# *In Vivo* CRISPR Screens Identify E3 Ligase Cop1 as a Modulator of Macrophage Infiltration and Cancer Immunotherapy Target

**DOI:** 10.1101/2020.12.09.418012

**Authors:** Xiaoqing Wang, Collin Tokheim, Binbin Wang, Shengqing Stan Gu, Qin Tang, Yihao Li, Nicole Traugh, Yi Zhang, Ziyi Li, Boning Zhang, Jingxin Fu, Tengfei Xiao, Wei Li, Clifford A. Meyer, Jun Chu, Peng Jiang, Paloma Cejas, Klothilda Lim, Henry Long, Myles Brown, X. Shirley Liu

## Abstract

Despite remarkable clinical efficacies of immune checkpoint blockade (ICB) in cancer treatment, ICB benefits in triple-negative breast cancer (TNBC) remain limited. Through pooled *in vivo* CRISPR knockout (KO) screens in syngeneic TNBC mouse models, we found that inhibition of the E3 ubiquitin ligase *Cop1* in cancer cells decreases the secretion of macrophage-associated chemokines, reduces tumor macrophage infiltration, and shows synergy in anti-tumor immunity with ICB. Transcriptomics, epigenomics, and proteomics analyses revealed *Cop1* functions through proteasomal degradation of the *C/ebpδ* protein. *Cop1* substrate *Trib2* functions as a scaffold linking *Cop1* and *C/ebpδ*, which leads to polyubiquitination of *C/ebpδ*. *Cop1* inhibition stabilizes *C/ebpδ* to suppress the expression of macrophage chemoattractant genes. Our integrated approach implicates *Cop1* as a target for improving cancer immunotherapy efficacy by regulating chemokine secretion and macrophage levels in the TNBC tumor microenvironment.

**Highlights:**

1. *Large-scale in vivo CRISPR screens identify new immune targets regulating the tumor microenvironment*
2. *Cop1 knockout in cancer cells enhances anti-tumor immunity*
3. *Cop1 modulates chemokine secretion and macrophage infiltration into tumors*
4. *Cop1 targets C/ebp*δ *degradation via Trib2 and influences ICB response*

## Supplemental Table 2 for "*In Vivo* CRISPR Screens Identify E3 Ligase Cop1 as a Modulator of Macrophage Infiltration and Cancer Immunotherapy Target"

```
id	num	neg|score	neg|p-value	neg|fdr	neg|rank	neg|goodsgrna	neg|lfc	pos|score	pos|p-value	pos|fdr	pos|rank	pos|goodsgrna	pos|lfc
FARSA	5	6.39E-09	1.03E-06	0.000108	17	5	-3.3361	1	1	0.999999	4774	0	-3.3361
RPL35A	5	1.55E-07	1.03E-06	0.000108	34	5	-4.271	1	1	0.999999	4764	0	-4.271
MYC	5	1.63E-07	1.03E-06	0.000108	35	5	-4.3015	1	0.99999	0.999999	4722	0	-4.3015
ESPL1	5	1.85E-07	1.03E-06	0.000108	36	5	-3.5691	1	1	0.999999	4762	0	-3.5691
TOMM40	5	2.52E-07	1.03E-06	0.000108	38	5	-3.9325	1	1	0.999999	4761	0	-3.9325
RPS17	5	2.94E-07	1.03E-06	0.000108	39	5	-3.8956	1	1	0.999999	4760	0	-3.8956
POLA1	5	3.97E-07	1.03E-06	0.000108	41	5	-4.4514	1	1	0.999999	4759	0	-4.4514
PSMB4	5	4.13E-07	1.03E-06	0.000108	43	5	-4.6101	1	1	0.999999	4758	0	-4.6101
EIF2B4	5	6.34E-07	1.03E-06	0.000108	45	5	-3.8681	1	1	0.999999	4757	0	-3.8681
SNRPD3	5	7.32E-07	3.10E-06	0.000309	47	5	-7.0763	1	1	0.999999	4755	0	-7.0763
SF3A2	5	8.50E-07	5.17E-06	0.000485	49	4	-3.257	0.9713	0.97128	0.999999	4152	0	-3.257
PSMA2	5	9.13E-07	5.17E-06	0.000485	50	5	-3.7962	1	1	0.999999	4752	0	-3.7962
MCM2	5	1.02E-06	7.24E-06	0.000597	52	5	-3.3381	1	1	0.999999	4751	0	-3.3381
AURKB	5	1.03E-06	7.24E-06	0.000597	53	5	-3.3755	1	1	0.999999	4750	0	-3.3755
RPS28	5	1.18E-06	7.24E-06	0.000597	54	5	-4.5693	1	1	0.999999	4749	0	-4.5693
RUVBL1	5	1.27E-06	7.24E-06	0.000597	55	5	-4.1837	1	1	0.999999	4747	0	-4.1837
ATR	5	1.45E-06	7.24E-06	0.000597	56	5	-3.1999	1	1	0.999999	4746	0	-3.1999
POLR2H	5	1.72E-06	9.31E-06	0.000685	59	5	-2.9176	1	1	0.999999	4745	0	-2.9176
BOP1	5	1.76E-06	9.31E-06	0.000685	60	5	-4.5166	1	1	0.999999	4744	0	-4.5166
TUT1	5	1.82E-06	9.31E-06	0.000685	61	5	-3.0872	1	1	0.999999	4743	0	-3.0872
ADAT3	5	1.85E-06	9.31E-06	0.000685	62	5	-3.4569	1	1	0.999999	4742	0	-3.4569
SNRPF	5	1.94E-06	9.31E-06	0.000685	63	5	-5.3593	1	1	0.999999	4741	0	-5.3593
TRMT5	5	2.04E-06	9.31E-06	0.000685	64	5	-3.8994	1	1	0.999999	4740	0	-3.8994
PSMB1	5	2.23E-06	9.31E-06	0.000685	65	5	-3.9827	1	1	0.999999	4739	0	-3.9827
EIF5	5	2.33E-06	1.14E-05	0.000756	66	5	-4.0882	1	1	0.999999	4738	0	-4.0882
CSE1L	5	2.36E-06	1.14E-05	0.000756	67	4	-3.5762	0.99056	0.99051	0.999999	4287	0	-3.5762
WEE1	5	2.43E-06	1.14E-05	0.000756	68	5	-4.8014	1	1	0.999999	4737	0	-4.8014
GINS2	5	2.45E-06	1.14E-05	0.000756	69	5	-2.8227	1	1	0.999999	4736	0	-2.8227
WARS	5	2.48E-06	1.14E-05	0.000756	70	5	-3.1869	1	1	0.999999	4735	0	-3.1869
POLR2G	5	2.56E-06	1.14E-05	0.000756	71	5	-3.155	1	0.99999	0.999999	4734	0	-3.155
NOL11	5	2.73E-06	1.14E-05	0.000756	72	5	-3.0491	1	0.99999	0.999999	4733	0	-3.0491
USP39	5	2.83E-06	1.34E-05	0.000804	73	5	-2.9004	1	0.99999	0.999999	4731	0	-2.9004
DKC1	5	2.86E-06	1.34E-05	0.000804	74	5	-2.3634	1	0.99999	0.999999	4730	0	-2.3634
IARS	5	3.15E-06	1.34E-05	0.000804	75	5	-3.5646	1	0.99999	0.999999	4729	0	-3.5646
FARSB	5	3.17E-06	1.34E-05	0.000804	76	5	-4.5497	0.99999	0.99999	0.999999	4690	0	-4.5497
SNRNP200	5	3.23E-06	1.34E-05	0.000804	77	5	-2.9545	1	0.99999	0.999999	4728	0	-2.9545
DHFR	5	3.26E-06	1.34E-05	0.000804	78	5	-3.0385	1	0.99999	0.999999	4727	0	-3.0385
EMG1	5	3.29E-06	1.34E-05	0.000804	79	5	-3.5591	0.99944	0.99945	0.999999	4484	0	-3.5591
PRMT1	5	3.35E-06	1.34E-05	0.000804	80	5	-2.8894	1	0.99999	0.999999	4726	0	-2.8894
DDX11	5	3.51E-06	1.55E-05	0.000844	81	5	-3.0279	1	0.99999	0.999999	4725	0	-3.0279
ERCC2	5	3.58E-06	1.55E-05	0.000844	82	5	-4.9483	1	0.99999	0.999999	4724	0	-4.9483
NIP7	5	3.60E-06	1.55E-05	0.000844	83	5	-3.4315	1	0.99999	0.999999	4723	0	-3.4315
POLR2L	5	3.79E-06	1.55E-05	0.000844	84	5	-3.9352	1	0.99999	0.999999	4721	0	-3.9352
SUPT16	5	3.98E-06	1.55E-05	0.000844	85	5	-2.9569	1	0.99999	0.999999	4720	0	-2.9569
CENPO	5	4.01E-06	1.55E-05	0.000844	86	5	-3.2348	1	0.99999	0.999999	4719	0	-3.2348
RRM2	5	4.04E-06	1.55E-05	0.000844	88	5	-5.1539	1	0.99999	0.999999	4718	0	-5.1539
POLD1	5	4.56E-06	1.76E-05	0.000886	89	5	-4.0061	1	0.99999	0.999999	4717	0	-4.0061
UBA1	5	4.59E-06	1.76E-05	0.000886	90	5	-4.5961	1	0.99999	0.999999	4716	0	-4.5961
YARS	5	4.85E-06	1.76E-05	0.000886	91	5	-4.1144	1	0.99999	0.999999	4715	0	-4.1144
AARS	5	4.86E-06	1.76E-05	0.000886	92	5	-3.2964	1	0.99999	0.999999	4714	0	-3.2964
PRPF6	5	4.97E-06	1.76E-05	0.000886	93	5	-3.2788	1	0.99999	0.999999	4713	0	-3.2788
CDK1	5	5.05E-06	1.76E-05	0.000886	94	5	-3.3354	0.99999	0.99999	0.999999	4712	0	-3.3354
PRPF19	5	5.13E-06	1.76E-05	0.000886	95	5	-2.8621	0.99999	0.99999	0.999999	4711	0	-2.8621
CHAF1B	5	5.41E-06	1.96E-05	0.00098	96	5	-3.6449	0.99999	0.99999	0.999999	4710	0	-3.6449
NDOR1	5	6.01E-06	2.17E-05	0.001061	97	5	-3.2337	0.99999	0.99999	0.999999	4708	0	-3.2337
PSMB3	5	6.32E-06	2.17E-05	0.001061	98	5	-2.3207	0.99999	0.99999	0.999999	4707	0	-2.3207
RUVBL2	5	6.49E-06	2.38E-05	0.001095	99	5	-4.2785	0.99999	0.99999	0.999999	4706	0	-4.2785
RPF2	5	6.51E-06	2.38E-05	0.001095	100	5	-2.5964	0.99999	0.99999	0.999999	4705	0	-2.5964
WDHD1	5	6.57E-06	2.38E-05	0.001095	101	5	-3.5668	0.99999	0.99999	0.999999	4704	0	-3.5668
EIF2S1	5	6.59E-06	2.38E-05	0.001095	102	5	-3.3613	0.99999	0.99999	0.999999	4703	0	-3.3613
DNM2	5	6.62E-06	2.38E-05	0.001095	103	5	-2.8549	0.99999	0.99999	0.999999	4702	0	-2.8549
UHRF1	5	6.79E-06	2.38E-05	0.001095	104	5	-4.1847	0.99999	0.99999	0.999999	4701	0	-4.1847
PSMB2	5	7.40E-06	3.00E-05	0.001367	105	5	-3.7976	0.99999	0.99999	0.999999	4700	0	-3.7976
PSMG3	5	7.58E-06	3.21E-05	0.00142	106	5	-2.7565	0.99994	0.99993	0.999999	4608	0	-2.7565
TPX2	5	7.76E-06	3.21E-05	0.00142	107	5	-3.5024	0.99999	0.99999	0.999999	4699	0	-3.5024
SNRPE	5	7.81E-06	3.21E-05	0.00142	108	5	-2.8972	0.99999	0.99999	0.999999	4698	0	-2.8972
PNKP	5	8.22E-06	3.41E-05	0.00142	109	5	-3.5546	0.99999	0.99999	0.999999	4697	0	-3.5546
TRMT112	5	8.50E-06	3.41E-05	0.00142	111	5	-1.8746	0.99999	0.99999	0.999999	4696	0	-1.8746
YARS2	5	8.83E-06	3.41E-05	0.00142	112	5	-2.7177	0.99999	0.99999	0.999999	4693	0	-2.7177
DDX49	5	8.90E-06	3.41E-05	0.00142	113	5	-2.7266	0.99999	0.99999	0.999999	4692	0	-2.7266
ORC1	5	9.11E-06	3.41E-05	0.00142	114	5	-3.9077	0.99992	0.9999	0.999999	4588	0	-3.9077
TONSL	5	9.16E-06	3.41E-05	0.00142	115	5	-3.7926	0.99999	0.99999	0.999999	4691	0	-3.7926
OIP5	5	9.59E-06	3.62E-05	0.00142	116	5	-3.9976	0.99999	0.99999	0.999999	4689	0	-3.9976
PRPF4	5	9.63E-06	3.62E-05	0.00142	117	5	-4.0023	0.99999	0.99999	0.999999	4688	0	-4.0023
DHX9	5	9.82E-06	3.62E-05	0.00142	119	5	-2.148	0.99999	0.99999	0.999999	4687	0	-2.148
DTYMK	5	9.84E-06	3.62E-05	0.00142	120	5	-2.6235	0.99999	0.99999	0.999999	4686	0	-2.6235
SUPT6	5	9.93E-06	3.62E-05	0.00142	121	5	-3.0605	0.99999	0.99999	0.999999	4685	0	-3.0605
POLR1C	5	1.02E-05	3.62E-05	0.00142	122	5	-3.4831	0.99997	0.99997	0.999999	4632	0	-3.4831
PRPF8	5	1.05E-05	3.83E-05	0.001489	123	5	-2.9464	0.99999	0.99999	0.999999	4684	0	-2.9464
RFC5	5	1.08E-05	4.03E-05	0.001557	124	5	-2.4137	0.99999	0.99999	0.999999	4683	0	-2.4137
PLK1	5	1.17E-05	4.65E-05	0.001768	125	5	-4.1066	0.99999	0.99999	0.999999	4681	0	-4.1066
CCT3	5	1.18E-05	4.65E-05	0.001768	126	5	-3.8356	0.99999	0.99999	0.999999	4682	0	-3.8356
EFTUD2	5	1.24E-05	5.07E-05	0.001895	127	5	-2.5312	0.99999	0.99998	0.999999	4680	0	-2.5312
TIMELESS	5	1.26E-05	5.07E-05	0.001895	128	5	-3.8846	0.99999	0.99998	0.999999	4679	0	-3.8846
POLR3C	5	1.33E-05	5.69E-05	0.002094	129	5	-2.5658	0.99999	0.99998	0.999999	4678	0	-2.5658
DNMT1	5	1.35E-05	5.69E-05	0.002094	130	5	-3.5692	0.99999	0.99998	0.999999	4677	0	-3.5692
POP7	5	1.37E-05	5.89E-05	0.002117	131	5	-1.9331	0.99999	0.99998	0.999999	4676	0	-1.9331
DNA2	5	1.38E-05	5.89E-05	0.002117	132	5	-2.2927	0.99999	0.99998	0.999999	4675	0	-2.2927
DDX18	5	1.39E-05	5.89E-05	0.002117	133	5	-3.158	0.99999	0.99998	0.999999	4674	0	-3.158
HSPE1	5	1.43E-05	6.10E-05	0.002117	134	5	-4.1438	0.99999	0.99998	0.999999	4673	0	-4.1438
RARS	5	1.43E-05	6.10E-05	0.002117	135	5	-4.0155	0.99999	0.99998	0.999999	4672	0	-4.0155
TRMT6	5	1.46E-05	6.10E-05	0.002117	136	5	-3.133	0.99999	0.99998	0.999999	4671	0	-3.133
HEATR1	5	1.49E-05	6.10E-05	0.002117	137	5	-4.1457	0.99999	0.99998	0.999999	4670	0	-4.1457
RPL26	5	1.50E-05	6.10E-05	0.002117	138	5	-2.5982	0.99999	0.99998	0.999999	4669	0	-2.5982
PTPN11	5	1.61E-05	7.14E-05	0.002391	139	5	-2.4656	0.99998	0.99998	0.999999	4668	0	-2.4656
EXOSC4	5	1.61E-05	7.14E-05	0.002391	140	5	-4.387	0.99998	0.99998	0.999999	4667	0	-4.387
KAT8	5	1.65E-05	7.14E-05	0.002391	141	5	-3.0193	0.99998	0.99998	0.999999	4666	0	-3.0193
GTPBP4	5	1.70E-05	7.14E-05	0.002391	142	5	-3.7927	0.99998	0.99998	0.999999	4665	0	-3.7927
EIF3I	5	1.71E-05	7.34E-05	0.002391	143	5	-4.0147	0.99998	0.99998	0.999999	4664	0	-4.0147
MMS22L	5	1.73E-05	7.34E-05	0.002391	144	5	-2.1457	0.99998	0.99998	0.999999	4662	0	-2.1457
MRPL4	5	1.75E-05	7.34E-05	0.002391	145	5	-2.8285	0.99998	0.99998	0.999999	4661	0	-2.8285
EIF2S3X	5	1.76E-05	7.34E-05	0.002391	146	5	-3.4207	0.99998	0.99998	0.999999	4660	0	-3.4207
NHP2	5	1.78E-05	7.34E-05	0.002391	147	5	-2.5509	0.99998	0.99998	0.999999	4659	0	-2.5509
MARS	5	1.86E-05	8.58E-05	0.002776	148	5	-3.8419	0.99998	0.99998	0.999999	4658	0	-3.8419
PUF60	5	1.93E-05	8.79E-05	0.002805	149	5	-2.3542	0.99998	0.99998	0.999999	4657	0	-2.3542
ACTB	5	1.96E-05	8.79E-05	0.002805	150	5	-3.3654	0.99998	0.99998	0.999999	4656	0	-3.3654
RPP40	5	1.99E-05	9.00E-05	0.002834	151	5	-3.4391	0.99998	0.99998	0.999999	4655	0	-3.4391
TUBA1C	5	2.00E-05	9.00E-05	0.002834	152	5	-4.5516	0.99996	0.99996	0.999999	4625	0	-4.5516
PSMB7	5	2.05E-05	9.41E-05	0.002869	153	5	-3.3416	0.99998	0.99998	0.999999	4654	0	-3.3416
LAS1L	5	2.06E-05	9.41E-05	0.002869	154	5	-2.0887	0.99998	0.99998	0.999999	4653	0	-2.0887
KIF11	5	2.08E-05	9.41E-05	0.002869	155	5	-3.4486	0.99998	0.99998	0.999999	4652	0	-3.4486
UTP20	5	2.10E-05	9.41E-05	0.002869	156	5	-2.0794	0.99998	0.99998	0.999999	4651	0	-2.0794
MCM4	5	2.10E-05	9.41E-05	0.002869	157	5	-2.927	0.99991	0.9999	0.999999	4585	0	-2.927
RAD51	5	2.12E-05	9.62E-05	0.002877	158	5	-2.2933	0.99998	0.99998	0.999999	4650	0	-2.2933
LSM2	5	2.13E-05	9.62E-05	0.002877	159	5	-4.0786	0.99998	0.99998	0.999999	4649	0	-4.0786
RBM19	5	2.14E-05	9.62E-05	0.002877	160	5	-1.8599	0.99998	0.99998	0.999999	4648	0	-1.8599
RRP1	5	2.35E-05	0.00010652	0.003109	162	5	-3.1025	0.99998	0.99997	0.999999	4646	0	-3.1025
THOC3	5	2.36E-05	0.00010652	0.003109	163	5	-3.8605	0.99998	0.99997	0.999999	4645	0	-3.8605
CCNA2	5	2.37E-05	0.00010652	0.003109	164	5	-3.3724	0.99998	0.99997	0.999999	4644	0	-3.3724
SNRPD1	5	2.40E-05	0.00010859	0.003113	165	5	-2.1943	0.99998	0.99997	0.999999	4643	0	-2.1943
ZC3H3	5	2.43E-05	0.00010859	0.003113	166	5	-1.6879	0.99998	0.99997	0.999999	4642	0	-1.6879
SUPV3L1	5	2.44E-05	0.00010859	0.003113	167	5	-3.0041	0.99998	0.99997	0.999999	4641	0	-3.0041
ALDOA	5	2.52E-05	0.00011065	0.003153	168	5	-2.0407	0.99997	0.99997	0.999999	4640	0	-2.0407
CTU2	5	2.59E-05	0.00011272	0.003193	169	5	-1.9559	0.99997	0.99997	0.999999	4639	0	-1.9559
DDX47	5	2.76E-05	0.00012306	0.003405	170	5	-2.4509	0.99997	0.99997	0.999999	4638	0	-2.4509
TARDBP	5	2.77E-05	0.00012306	0.003405	171	4	-3.5031	0.63623	0.75679	0.999999	3274	1	-3.5031
POLR2B	5	2.79E-05	0.00012306	0.003405	172	5	-2.681	0.99997	0.99997	0.999999	4637	0	-2.681
RPS21	5	2.81E-05	0.00012306	0.003405	173	5	-3.2914	0.99997	0.99997	0.999999	4636	0	-3.2914
UTP18	5	2.86E-05	0.00012513	0.003423	174	5	-3.2748	0.99997	0.99997	0.999999	4635	0	-3.2748
CDC20	5	2.91E-05	0.00012513	0.003423	175	5	-2.4058	0.99997	0.99997	0.999999	4634	0	-2.4058
NCAPD2	5	3.01E-05	0.00012927	0.003516	176	5	-2.6144	0.99997	0.99997	0.999999	4633	0	-2.6144
PRIM1	5	3.14E-05	0.00014168	0.003832	177	5	-4.0378	0.9993	0.99933	0.999999	4473	0	-4.0378
ADAT2	5	3.23E-05	0.00014582	0.003921	178	5	-1.8872	0.99997	0.99997	0.999999	4631	0	-1.8872
CHAF1A	5	3.31E-05	0.00014788	0.003955	179	5	-2.4143	0.99997	0.99996	0.999999	4630	0	-2.4143
MYBBP1A	5	3.34E-05	0.00014995	0.003988	180	5	-2.2149	0.99997	0.99996	0.999999	4629	0	-2.2149
TXNL4A	5	3.47E-05	0.00016443	0.004325	181	5	-2.4515	0.99997	0.99996	0.999999	4628	0	-2.4515
PARS2	5	3.48E-05	0.00016443	0.004325	182	5	-3.1198	0.99976	0.99976	0.999999	4534	0	-3.1198
RPP21	5	3.75E-05	0.00018305	0.004711	184	5	-3.5346	0.99992	0.9999	0.999999	4592	0	-3.5346
PWP2	5	3.80E-05	0.00018305	0.004711	185	5	-3.2041	0.99996	0.99995	0.999999	4624	0	-3.2041
CENPH	5	3.83E-05	0.00018305	0.004711	186	5	-2.2138	0.99996	0.99995	0.999999	4623	0	-2.2138
SECISBP2	5	3.90E-05	0.00018511	0.004714	187	5	-2.8953	0.99996	0.99995	0.999999	4622	0	-2.8953
TBL3	5	4.02E-05	0.00018511	0.004714	188	5	-2.1516	0.99996	0.99995	0.999999	4621	0	-2.1516
HAUS5	5	4.03E-05	0.00018718	0.004741	189	5	-1.4831	0.99996	0.99995	0.999999	4620	0	-1.4831
MCM3	5	4.34E-05	0.00019959	0.005002	190	5	-3.7191	0.99345	0.99343	0.999999	4316	0	-3.7191
EXOSC3	5	4.35E-05	0.00019959	0.005002	191	5	-2.0731	0.99996	0.99995	0.999999	4619	0	-2.0731
CPSF3	5	4.50E-05	0.0002058	0.005104	192	5	-3.5292	0.99995	0.99994	0.999999	4618	0	-3.5292
BUB1B	5	4.52E-05	0.0002058	0.005104	193	5	-4.1043	0.99949	0.9995	0.999999	4489	0	-4.1043
DDX51	5	4.55E-05	0.00020993	0.00518	194	5	-3.5336	0.9993	0.99932	0.999999	4472	0	-3.5336
TRRAP	5	4.74E-05	0.00022027	0.005407	195	5	-1.8005	0.99995	0.99994	0.999999	4617	0	-1.8005
TSFM	5	4.79E-05	0.00022441	0.005453	196	5	-2.7558	0.99995	0.99994	0.999999	4616	0	-2.7558
DDX6	5	4.80E-05	0.00022441	0.005453	197	5	-2.9879	0.99995	0.99994	0.999999	4615	0	-2.9879
WDR3	5	4.94E-05	0.00023062	0.005576	198	5	-3.4542	0.99986	0.99987	0.999999	4564	0	-3.4542
NARS2	5	4.97E-05	0.00023268	0.005597	199	5	-4.1907	0.99995	0.99994	0.999999	4614	0	-4.1907
TOP2A	5	5.08E-05	0.00023475	0.005612	200	5	-3.2988	0.99995	0.99994	0.999999	4613	0	-3.2988
CCND1	5	5.18E-05	0.00023682	0.005612	201	5	-1.7041	0.99995	0.99994	0.999999	4612	0	-1.7041
EIF3B	5	5.25E-05	0.00023682	0.005612	202	5	-4.6973	0.99995	0.99993	0.999999	4610	0	-4.6973
BRF1	5	5.31E-05	0.00024096	0.005654	203	5	-2.143	0.99995	0.99993	0.999999	4611	0	-2.143
PPP6C	5	5.31E-05	0.00024096	0.005654	204	4	-3.9802	0.034345	0.10219	0.733467	666	1	-3.9802
PSMA1	5	5.38E-05	0.00024509	0.005723	205	5	-4.1414	0.99995	0.99993	0.999999	4609	0	-4.1414
CENPM	5	5.65E-05	0.00025957	0.005974	206	5	-3.1659	0.99957	0.99958	0.999999	4499	0	-3.1659
EIF6	5	5.68E-05	0.00025957	0.005974	207	5	-3.7263	0.99994	0.99993	0.999999	4607	0	-3.7263
BANF1	5	5.70E-05	0.00025957	0.005974	208	5	-2.4489	0.99994	0.99993	0.999999	4606	0	-2.4489
PSMA6	5	5.82E-05	0.00026578	0.006087	209	5	-2.4002	0.99994	0.99993	0.999999	4605	0	-2.4002
RTEL1	5	5.94E-05	0.00026785	0.006106	210	5	-2.1992	0.99994	0.99993	0.999999	4604	0	-2.1992
GRWD1	5	6.01E-05	0.00026991	0.006124	211	4	-3.0758	0.40192	0.57434	0.999999	2618	1	-3.0758
MRPL17	5	6.10E-05	0.00027612	0.006206	212	5	-2.0169	0.99994	0.99993	0.999999	4603	0	-2.0169
DTL	5	6.11E-05	0.00027612	0.006206	213	5	-2.5408	0.99979	0.99979	0.999999	4544	0	-2.5408
SNRPG	5	6.36E-05	0.00028853	0.006454	214	5	-7.7866	0.99994	0.99992	0.999999	4602	0	-7.7866
DARS2	5	6.56E-05	0.00029473	0.006562	215	5	-1.7234	0.99993	0.99992	0.999999	4601	0	-1.7234
DDX21	5	6.66E-05	0.00030094	0.006669	216	4	-2.9109	0.68235	0.77378	0.999999	3345	1	-2.9109
GNL2	5	6.89E-05	0.00031335	0.006849	217	5	-2.9729	0.99993	0.99992	0.999999	4600	0	-2.9729
CENPI	5	6.94E-05	0.00031335	0.006849	218	5	-2.4924	0.99993	0.99991	0.999999	4599	0	-2.4924
EIF4A1	5	6.95E-05	0.00031335	0.006849	219	5	-3.3482	0.99993	0.99991	0.999999	4598	0	-3.3482
CENPW	5	7.05E-05	0.00031542	0.006863	220	5	-1.533	0.99993	0.99991	0.999999	4597	0	-1.533
PSMD12	5	7.20E-05	0.00031955	0.006891	221	5	-1.8947	0.99993	0.99991	0.999999	4596	0	-1.8947
TUBB5	5	7.24E-05	0.00031955	0.006891	222	4	-3.3914	0.97383	0.97377	0.999999	4170	0	-3.3914
DHX8	5	7.31E-05	0.00032162	0.006904	223	5	-2.9656	0.99987	0.99987	0.999999	4567	0	-2.9656
CNOT3	5	7.36E-05	0.00032369	0.006917	224	5	-2.3536	0.99993	0.99991	0.999999	4595	0	-2.3536
RPL7L1	5	7.69E-05	0.00033196	0.007063	225	5	-2.1552	0.99992	0.9999	0.999999	4594	0	-2.1552
GM28062	5	7.73E-05	0.00033403	0.007075	226	5	-1.8956	0.99992	0.9999	0.999999	4593	0	-1.8956
CLP1	5	7.90E-05	0.0003423	0.007219	227	5	-3.524	0.99992	0.9999	0.999999	4591	0	-3.524
RPL27	5	7.96E-05	0.00034644	0.007274	228	5	-3.6047	0.99992	0.9999	0.999999	4590	0	-3.6047
NCL	5	8.08E-05	0.00035058	0.007328	229	5	-1.4398	0.99992	0.9999	0.999999	4589	0	-1.4398
SUPT5	5	8.13E-05	0.00035885	0.007469	230	4	-2.8347	0.9811	0.98096	0.999999	4219	0	-2.8347
POLE	5	8.36E-05	0.00037126	0.007694	231	5	-4.1244	0.99941	0.99943	0.999999	4480	0	-4.1244
CCNB2	5	8.61E-05	0.00038574	0.007959	232	5	-1.4562	0.99991	0.9999	0.999999	4586	0	-1.4562
NUF2	5	8.83E-05	0.00039815	0.00818	233	5	-2.9722	0.99991	0.9999	0.999999	4584	0	-2.9722
KARS	5	8.89E-05	0.00040229	0.00823	234	4	-3.6565	0.96276	0.9629	0.999999	4101	0	-3.6565
UBE2I	5	8.91E-05	0.00040435	0.008237	235	5	-2.7639	0.99991	0.9999	0.999999	4583	0	-2.7639
ATAD3A	5	8.99E-05	0.00040849	0.008286	236	5	-2.53	0.99991	0.9999	0.999999	4581	0	-2.53
URB1	5	9.40E-05	0.00043124	0.008643	237	5	-3.1659	0.99991	0.99989	0.999999	4580	0	-3.1659
RPSA	5	9.44E-05	0.00043331	0.008643	238	5	-3.4277	0.9998	0.99981	0.999999	4548	0	-3.4277
PKMYT1	5	9.45E-05	0.00043331	0.008643	239	5	-2.4694	0.99991	0.99989	0.999999	4579	0	-2.4694
CCT2	5	9.48E-05	0.00043331	0.008643	240	5	-3.9103	0.99991	0.99989	0.999999	4578	0	-3.9103
BARD1	5	9.49E-05	0.00043538	0.008648	241	5	-2.9721	0.99991	0.99989	0.999999	4577	0	-2.9721
SNAPC4	5	9.65E-05	0.00044158	0.008704	242	4	-3.391	0.9894	0.98937	0.999999	4268	0	-3.391
PDCD2	5	9.68E-05	0.00044365	0.008704	243	5	-2.6863	0.99985	0.99986	0.999999	4560	0	-2.6863
CCT5	5	9.68E-05	0.00044365	0.008704	244	4	-3.9097	0.98788	0.98776	0.999999	4256	0	-3.9097
RACGAP1	5	9.72E-05	0.00044572	0.008709	245	4	-2.3072	0.91875	0.9196	0.999999	3891	0	-2.3072
NLE1	5	9.83E-05	0.00045193	0.008794	246	5	-2.6781	0.9999	0.99989	0.999999	4576	0	-2.6781
CDT1	5	9.95E-05	0.00046227	0.008959	247	5	-2.4352	0.99981	0.99981	0.999999	4549	0	-2.4352
RAD9A	5	0.00010153	0.00047881	0.009242	248	5	-2.9558	0.99985	0.99985	0.999999	4559	0	-2.9558
EXOSC5	5	0.00010379	0.00048502	0.009324	249	5	-3.2664	0.9999	0.99989	0.999999	4573	0	-3.2664
CPSF1	5	0.00010863	0.00050984	0.009723	250	5	-1.426	0.99989	0.99989	0.999999	4572	0	-1.426
DONSON	5	0.00010872	0.00050984	0.009723	251	5	-3.4698	0.99968	0.99968	0.999999	4518	0	-3.4698
TARS	5	0.00010999	0.00051604	0.009803	252	4	-4.8033	0.94306	0.94351	0.999999	3999	0	-4.8033
DDX52	5	0.00011112	0.00052225	0.009881	253	5	-2.1169	0.99989	0.99989	0.999999	4571	0	-2.1169
FGFR2	5	0.00011842	0.00056775	0.010658	255	5	-3.7527	0.99988	0.99988	0.999999	4570	0	-3.7527
CTU1	5	0.00012153	0.00058016	0.010849	256	5	-1.5038	0.99988	0.99988	0.999999	4569	0	-1.5038
TYMS	5	0.00012486	0.00058843	0.01096	257	5	-1.683	0.99988	0.99987	0.999999	4568	0	-1.683
NOP56	5	0.00013303	0.00062153	0.011532	258	5	-2.6386	0.99681	0.99688	0.999999	4383	0	-2.6386
WDR43	5	0.00013431	0.00062566	0.011564	259	5	-3.1725	0.99987	0.99987	0.999999	4566	0	-3.1725
TAF3	5	0.00013464	0.0006298	0.011589	260	5	-2.1003	0.99987	0.99987	0.999999	4565	0	-2.1003
RFC3	5	0.00013504	0.00063187	0.011589	261	5	-3.0365	0.99817	0.99819	0.999999	4418	0	-3.0365
RSL1D1	5	0.00013908	0.00064841	0.011795	262	5	-3.3105	0.99883	0.99889	0.999999	4446	0	-3.3105
SARS2	5	0.00013998	0.00065048	0.011795	263	5	-3.1489	0.99552	0.99561	0.999999	4350	0	-3.1489
MCM6	5	0.00014009	0.00065048	0.011795	264	5	-2.7212	0.99986	0.99987	0.999999	4563	0	-2.7212
SNRNP70	5	0.00014614	0.00068771	0.012423	265	4	-2.4242	0.99291	0.99288	0.999999	4308	0	-2.4242
RPS23	5	0.00014676	0.00069392	0.012488	266	5	-2.5256	0.99985	0.99987	0.999999	4562	0	-2.5256
POLR2A	5	0.00014969	0.00071667	0.012838	267	4	-3.8704	0.93906	0.93977	0.999999	3982	0	-3.8704
MAK16	5	0.00014974	0.00071874	0.012838	268	5	-1.8809	0.99985	0.99986	0.999999	4561	0	-1.8809
MSTO1	5	0.00015333	0.00074356	0.013232	269	5	-3.6699	0.99972	0.99972	0.999999	4525	0	-3.6699
POLR2J	5	0.00015609	0.0007601	0.013463	270	5	-2.3095	0.99426	0.99422	0.999999	4331	0	-2.3095
NUMA1	5	0.00015641	0.00076217	0.013463	271	5	-2.1879	0.99984	0.99985	0.999999	4558	0	-2.1879
HIST1H2BE	5	0.00015807	0.00077665	0.013668	272	4	-3.2178	0.84741	0.85827	0.999999	3663	1	-3.2178
LSM7	5	0.00015862	0.00078079	0.013691	273	5	-1.5615	0.99984	0.99985	0.999999	4557	0	-1.5615
VARS2	5	0.00016825	0.00081595	0.014239	274	4	-2.5159	0.9749	0.97482	0.999999	4181	0	-2.5159
SRSF2	5	0.00016868	0.00081802	0.014239	275	5	-1.7579	0.99983	0.99984	0.999999	4556	0	-1.7579
MYH9	5	0.00017002	0.00083043	0.014403	276	4	-3.5843	0.82489	0.84336	0.999999	3605	1	-3.5843
ALG1	5	0.00017317	0.00084284	0.014566	277	5	-2.7357	0.99829	0.99832	0.999999	4426	0	-2.7357
GTF2B	5	0.00017682	0.00086145	0.014834	278	5	-1.5762	0.99982	0.99983	0.999999	4555	0	-1.5762
TTK	5	0.00018152	0.00088834	0.015242	279	5	-2.8897	0.99982	0.99982	0.999999	4554	0	-2.8897
TICRR	5	0.00018338	0.00089454	0.015293	280	5	-1.6927	0.99982	0.99982	0.999999	4553	0	-1.6927
PPIL1	5	0.00018526	0.00090282	0.01538	281	5	-1.6999	0.99981	0.99982	0.999999	4552	0	-1.6999
RCL1	5	0.00018758	0.00091729	0.015571	282	5	-1.3916	0.99981	0.99982	0.999999	4551	0	-1.3916
XPO1	5	0.00018886	0.00092557	0.015656	283	5	-2.2627	0.99981	0.99982	0.999999	4550	0	-2.2627
SMC3	5	0.00019159	0.00094211	0.01588	284	4	-2.6632	0.0096087	0.035741	0.613702	277	1	-2.6632
RBM8A	5	0.00019313	0.00094832	0.015907	285	5	-2.8915	0.99906	0.99908	0.999999	4457	0	-2.8915
MYBL2	5	0.00019351	0.00095039	0.015907	286	5	-2.257	0.99966	0.99965	0.999999	4512	0	-2.257
PAM16	5	0.00019622	0.00096487	0.016085	287	5	-2.0895	0.99953	0.99955	0.999999	4494	0	-2.0895
POLR1B	5	0.00019739	0.000969	0.016085	288	5	-2.672	0.99573	0.99578	0.999999	4354	0	-2.672
POLE3	5	0.00019818	0.00097107	0.016085	289	4	-3.3055	0.96661	0.96667	0.999999	4120	0	-3.3055
NOC4L	5	0.00020511	0.0010124	0.016689	290	4	-2.585	0.62377	0.75241	0.999999	3255	1	-2.585
ERCC6L	5	0.00020562	0.0010145	0.016689	291	5	-2.288	0.99979	0.9998	0.999999	4547	0	-2.288
BUB1	5	0.00020837	0.0010207	0.016733	292	5	-2.2726	0.99979	0.9998	0.999999	4546	0	-2.2726
EEF1E1	5	0.00021208	0.0010497	0.017149	293	5	-2.8455	0.99979	0.99979	0.999999	4545	0	-2.8455
RRP9	5	0.00021585	0.0010641	0.017268	294	5	-2.3481	0.99978	0.99979	0.999999	4543	0	-2.3481
PCNA	5	0.00021594	0.0010641	0.017268	295	5	-2.9348	0.99962	0.99961	0.999999	4503	0	-2.9348
PRKAR1A	5	0.00021991	0.001089	0.017585	296	5	-1.3969	0.99978	0.99978	0.999999	4542	0	-1.3969
TCEB1	5	0.00022015	0.001091	0.017585	297	5	-2.136	0.99978	0.99978	0.999999	4541	0	-2.136
PKN2	5	0.0002216	0.0011096	0.017805	298	5	-2.3875	0.99978	0.99978	0.999999	4540	0	-2.3875
DDX41	5	0.00022306	0.0011138	0.017805	299	5	-3.6436	0.99978	0.99978	0.999999	4539	0	-3.6436
DDX55	5	0.00022355	0.0011159	0.017805	300	5	-3.2852	0.99978	0.99978	0.999999	4538	0	-3.2852
RAN	5	0.00022714	0.0011262	0.017858	301	4	-2.9769	0.91398	0.91483	0.999999	3868	0	-2.9769
SF3B1	5	0.00022772	0.0011283	0.017858	302	5	-4.521	0.99977	0.99977	0.999999	4537	0	-4.521
ATP5B	5	0.00022872	0.0011303	0.017858	303	5	-5.4987	0.99977	0.99977	0.999999	4536	0	-5.4987
VARS	5	0.00022959	0.0011345	0.017864	304	5	-2.2448	0.99977	0.99977	0.999999	4535	0	-2.2448
METTL1	5	0.0002396	0.0011738	0.018422	305	5	-1.5261	0.99976	0.99976	0.999999	4533	0	-1.5261
THOC2	5	0.00024011	0.0011779	0.018427	306	5	-1.5182	0.99976	0.99976	0.999999	4532	0	-1.5182
ORC6	5	0.00024104	0.0011903	0.01856	307	5	-2.2121	0.99935	0.99937	0.999999	4475	0	-2.2121
HNRNPL	5	0.00024611	0.0012089	0.018729	308	5	-2.4673	0.99975	0.99975	0.999999	4531	0	-2.4673
UBR4	5	0.00024637	0.0012089	0.018729	309	5	-2.159	0.99975	0.99975	0.999999	4530	0	-2.159
ASCC3	5	0.00024907	0.0012151	0.018764	310	5	-3.0768	0.99957	0.99958	0.999999	4498	0	-3.0768
MRPS2	5	0.00025142	0.0012275	0.018895	311	5	-3.2416	0.99975	0.99974	0.999999	4529	0	-3.2416
SART1	5	0.00025492	0.0012358	0.018961	312	5	-1.4649	0.99975	0.99974	0.999999	4528	0	-1.4649
CDCA8	5	0.00025754	0.0012441	0.018998	313	4	-2.4445	0.88839	0.89043	0.999999	3785	1	-2.4445
TAF1	5	0.00025765	0.0012462	0.018998	314	5	-1.2482	0.99974	0.99973	0.999999	4527	0	-1.2482
RPN1	5	0.00025874	0.0012503	0.019	315	5	-1.1593	0.99974	0.99973	0.999999	4526	0	-1.1593
BYSL	5	0.00026617	0.0012875	0.019504	316	5	-2.3107	0.99827	0.9983	0.999999	4425	0	-2.3107
EIF5A	5	0.0002746	0.001331	0.020099	317	4	-2.3141	0.98125	0.98109	0.999999	4221	0	-2.3141
PSMA3	5	0.0002761	0.0013413	0.020158	318	4	-3.1299	0.93679	0.93746	0.999999	3972	0	-3.1299
ACTL6A	5	0.00027684	0.0013454	0.020158	319	5	-2.3074	0.99968	0.99967	0.999999	4517	0	-2.3074
RCC1	5	0.00027711	0.0013475	0.020158	320	5	-3.3626	0.99824	0.99828	0.999999	4423	0	-3.3626
EPRS	5	0.00027862	0.0013599	0.02028	321	5	-2.1803	0.99518	0.99527	0.999999	4345	0	-2.1803
DDX19A	5	0.00028289	0.0013827	0.020492	322	5	-1.4596	0.99972	0.99971	0.999999	4524	0	-1.4596
CARS	5	0.00028319	0.0013827	0.020492	323	4	-3.1851	0.68759	0.7758	0.999999	3350	1	-3.1851
MASTL	5	0.00029249	0.0014364	0.021223	324	5	-3.2474	0.99928	0.99931	0.999999	4470	0	-3.2474
PPP4C	5	0.00029448	0.0014468	0.021275	325	5	-2.7416	0.99951	0.99952	0.999999	4492	0	-2.7416
HIST2H3C2	5	0.00029517	0.0014488	0.021275	326	5	-2.0478	0.9997	0.9997	0.999999	4523	0	-2.0478
NUTF2	5	0.00029977	0.0014654	0.021452	327	5	-2.1891	0.9997	0.9997	0.999999	4522	0	-2.1891
GUK1	5	0.00030162	0.0014757	0.021532	328	5	-1.6704	0.9997	0.9997	0.999999	4521	0	-1.6704
MRPS21	5	0.00030193	0.0014799	0.021532	329	5	-1.1625	0.9997	0.9997	0.999999	4520	0	-1.1625
EARS2	5	0.00030256	0.0014881	0.021582	330	5	-2.2611	0.99967	0.99966	0.999999	4514	0	-2.2611
BIRC5	5	0.0003031	0.0014923	0.021582	331	4	-4.066	0.94623	0.94653	0.999999	4015	0	-4.066
HCFC1	5	0.00030536	0.0015109	0.021785	332	5	-1.5945	0.99969	0.99969	0.999999	4519	0	-1.5945
GNB1L	5	0.00030905	0.0015274	0.021958	333	5	-2.3692	0.99585	0.99593	0.999999	4359	0	-2.3692
RPS19	5	0.00031981	0.0015895	0.022781	334	4	-3.4229	0.80229	0.82989	0.999999	3555	1	-3.4229
PES1	5	0.00032166	0.0015978	0.022831	335	5	-3.1613	0.99968	0.99967	0.999999	4516	0	-3.1613
MRPL37	5	0.00032297	0.001606	0.022881	336	5	-1.5194	0.99968	0.99967	0.999999	4515	0	-1.5194
KIF23	5	0.00032742	0.0016164	0.02296	337	5	-2.6144	0.99519	0.99528	0.999999	4346	0	-2.6144
VRK1	5	0.00033967	0.0016743	0.023713	338	5	-1.7116	0.99966	0.99965	0.999999	4513	0	-1.7116
UTP6	5	0.00034363	0.0016991	0.023993	339	5	-2.5628	0.99942	0.99943	0.999999	4482	0	-2.5628
TOE1	5	0.00035072	0.0017198	0.024089	340	5	-2.9767	0.99965	0.99964	0.999999	4511	0	-2.9767
DGCR14	5	0.00035106	0.0017239	0.024089	341	5	-1.0015	0.99965	0.99964	0.999999	4510	0	-1.0015
SF3B3	5	0.00035247	0.001726	0.024089	342	5	-2.1952	0.99965	0.99964	0.999999	4509	0	-2.1952
ACD	5	0.00035255	0.001726	0.024089	343	4	-1.6356	0.37101	0.54986	0.999999	2523	1	-1.6356
HIST1H2BG	4	0.00035449	0.0017405	0.02422	344	4	-2.3083	0.99965	0.99963	0.999999	4508	0	-2.3083
SNRPA1	5	0.00036043	0.0017777	0.024624	345	4	-3.3174	0.96662	0.96669	0.999999	4121	0	-3.3174
MTPAP	5	0.00036169	0.0017798	0.024624	346	5	-1.9866	0.99964	0.99963	0.999999	4507	0	-1.9866
DBF4	5	0.00036964	0.0018253	0.02518	347	5	-1.3956	0.99963	0.99962	0.999999	4506	0	-1.3956
PRC1	5	0.00037257	0.0018377	0.025206	348	5	-2.8611	0.99963	0.99962	0.999999	4505	0	-2.8611
CEBPZ	5	0.00037279	0.0018377	0.025206	349	4	-2.4482	0.97392	0.97388	0.999999	4171	0	-2.4482
CLTC	5	0.00038183	0.0018749	0.025644	350	5	-3.9612	0.99962	0.99961	0.999999	4504	0	-3.9612
MRPL36	5	0.00038611	0.0019101	0.02605	351	5	-2.7179	0.99719	0.99721	0.999999	4398	0	-2.7179
PDRG1	5	0.00038998	0.0019246	0.026173	352	5	-3.0826	0.99941	0.99942	0.999999	4478	0	-3.0826
NOP2	5	0.00040043	0.0019783	0.026828	353	5	-2.529	0.9961	0.99616	0.999999	4362	0	-2.529
DDB1	5	0.00040241	0.0019845	0.026836	354	5	-3.187	0.99823	0.99827	0.999999	4422	0	-3.187
YEATS2	5	0.00041512	0.002028	0.027346	355	5	-3.2403	0.99958	0.9996	0.999999	4502	0	-3.2403
AURKA	5	0.00042265	0.0020404	0.027387	356	5	-4.129	0.9986	0.99866	0.999999	4435	0	-4.129
MRPS12	5	0.00042318	0.0020425	0.027387	357	5	-1.6681	0.99958	0.99959	0.999999	4501	0	-1.6681
KDSR	5	0.00042767	0.002059	0.027532	358	5	-1.3848	0.99957	0.99959	0.999999	4500	0	-1.3848
DSCC1	5	0.0004351	0.0020983	0.027979	359	5	-1.3797	0.99956	0.99958	0.999999	4497	0	-1.3797
SSRP1	5	0.00044813	0.0021521	0.028617	360	5	-1.1374	0.99955	0.99956	0.999999	4496	0	-1.1374
NCBP2	5	0.00045512	0.0021748	0.028839	361	5	-2.7053	0.99561	0.99568	0.999999	4351	0	-2.7053
EEFSEC	5	0.00045949	0.0021934	0.029006	362	5	-2.0503	0.99825	0.99829	0.999999	4424	0	-2.0503
EIF2S2	5	0.00047054	0.0022327	0.029391	363	5	-2.2779	0.99917	0.99919	0.999999	4462	0	-2.2779
SMARCA4	5	0.00047203	0.0022369	0.029391	364	5	-1.5975	0.99893	0.99897	0.999999	4451	0	-1.5975
RNF20	5	0.00047291	0.002241	0.029391	365	5	-1.6364	0.99953	0.99955	0.999999	4495	0	-1.6364
MRPL24	5	0.00047916	0.0022617	0.029581	366	5	-1.011	0.99952	0.99954	0.999999	4493	0	-1.011
DDX56	5	0.00048406	0.0022844	0.029797	367	4	-2.6212	0.97448	0.97437	0.999999	4176	0	-2.6212
CNOT11	5	0.00049017	0.0023134	0.030093	368	5	-2.9659	0.99593	0.99599	0.999999	4361	0	-2.9659
DHX16	5	0.0004917	0.0023237	0.030146	369	4	-2.6339	0.92921	0.92994	0.999999	3938	0	-2.6339
NCAPD3	5	0.00049415	0.002332	0.030171	370	5	-1.2487	0.99951	0.99952	0.999999	4490	0	-1.2487
CDC45	5	0.00050757	0.0024085	0.031077	371	5	-3.3698	0.99771	0.99774	0.999999	4409	0	-3.3698
PDPK1	5	0.00051514	0.0024375	0.031366	372	4	-1.841	0.89484	0.89634	0.999999	3813	1	-1.841
EIF2B5	5	0.00052575	0.0024789	0.031813	373	5	-1.1536	0.99947	0.99948	0.999999	4488	0	-1.1536
DHX36	5	0.00052817	0.0024871	0.031834	374	5	-1.3497	0.99947	0.99948	0.999999	4487	0	-1.3497
HSPD1	5	0.00053366	0.0025161	0.032119	375	4	-3.833	0.97638	0.97627	0.999999	4189	0	-3.833
HIST1H2AC	5	0.00053857	0.0025471	0.032421	376	5	-2.6404	0.99892	0.99896	0.999999	4450	0	-2.6404
POLG2	5	0.00054104	0.0025533	0.032421	377	5	-2.897	0.99366	0.99362	0.999999	4320	0	-2.897
PALB2	5	0.00054587	0.0025699	0.032545	378	5	-0.97115	0.99945	0.99946	0.999999	4486	0	-0.97115
TCOF1	5	0.00055489	0.0026071	0.032929	379	5	-1.95	0.99945	0.99945	0.999999	4485	0	-1.95
STIP1	5	0.00056024	0.0026278	0.033103	380	4	-2.5433	0.99046	0.99039	0.999999	4283	0	-2.5433
WDR12	5	0.00056533	0.0026547	0.033293	381	5	-2.9316	0.99816	0.99818	0.999999	4417	0	-2.9316
CCNB1	5	0.00056618	0.0026567	0.033293	382	4	-2.0815	0.95285	0.95304	0.999999	4049	0	-2.0815
GTF3A	5	0.00057278	0.0027002	0.033749	383	5	-2.2388	0.99943	0.99944	0.999999	4483	0	-2.2388
PSMD2	5	0.0005906	0.0027891	0.034731	384	5	-1.4117	0.99941	0.99943	0.999999	4481	0	-1.4117
RPA3	5	0.00059299	0.0027932	0.034731	385	5	-2.0908	0.99941	0.99942	0.999999	4479	0	-2.0908
RECQL4	5	0.00059593	0.0028015	0.034743	386	5	-1.0465	0.9994	0.99942	0.999999	4477	0	-1.0465
TARS2	5	0.00061418	0.0028801	0.035626	387	3	-2.7567	0.7863	0.82124	0.999999	3530	1	-2.7567
PHF5A	5	0.00062818	0.0029629	0.036555	388	5	-2.2702	0.99804	0.99807	0.999999	4414	0	-2.2702
SMC1A	5	0.00063316	0.0029835	0.036715	389	5	-2.1241	0.99937	0.9994	0.999999	4476	0	-2.1241
FEN1	5	0.0006449	0.0030332	0.037186	390	4	-2.7235	0.7096	0.78471	0.999999	3381	1	-2.7235
RPL24	5	0.00064593	0.0030373	0.037186	391	5	-1.1118	0.99869	0.99875	0.999999	4440	0	-1.1118
RABGGTB	5	0.00065884	0.003089	0.037722	392	4	-1.5163	0.60991	0.74522	0.999999	3222	1	-1.5163
INTS8	5	0.00067458	0.00318	0.038735	393	5	-1.2754	0.99933	0.99934	0.999999	4474	0	-1.2754
DCP1A	5	0.00070302	0.0033165	0.040117	394	5	-1.787	0.99733	0.99736	0.999999	4402	0	-1.787
POLE2	5	0.00070366	0.0033186	0.040117	395	4	-2.4121	0.98349	0.98337	0.999999	4236	0	-2.4121
NAT10	5	0.00070399	0.0033186	0.040117	396	5	-0.99442	0.9993	0.99932	0.999999	4471	0	-0.99442
KLF16	5	0.00073039	0.0034013	0.040857	397	5	-2.0693	0.99423	0.99418	0.999999	4330	0	-2.0693
MPHOSPH10	5	0.00073142	0.0034034	0.040857	398	5	-2.3135	0.99416	0.99413	0.999999	4328	0	-2.3135
CDC25B	5	0.00073253	0.0034055	0.040857	399	5	-0.88696	0.99927	0.99929	0.999999	4469	0	-0.88696
DIS3	5	0.00074176	0.003453	0.041324	400	4	-2.2355	0.96777	0.96793	0.999999	4129	0	-2.2355
CLSPN	5	0.0007465	0.0034779	0.041459	401	5	-2.0704	0.99925	0.99928	0.999999	4468	0	-2.0704
HIST1H2AI	5	0.00074697	0.0034841	0.041459	402	4	-2.7514	0.2469	0.4404	0.979639	2152	1	-2.7514
MARS2	5	0.00074802	0.0034903	0.041459	403	4	-2.5678	0.92984	0.93061	0.999999	3940	0	-2.5678
KIF4	5	0.00075221	0.0035234	0.041743	404	5	-2.1532	0.99584	0.99592	0.999999	4358	0	-2.1532
TAF1C	5	0.00075432	0.0035316	0.041743	405	4	-2.3245	0.97335	0.97327	0.999999	4166	0	-2.3245
PSMD13	5	0.00076068	0.0035461	0.041811	406	5	-1.5968	0.99924	0.99926	0.999999	4467	0	-1.5968
ZC3H8	5	0.00076655	0.003573	0.042024	407	5	-0.72531	0.99923	0.99926	0.999999	4466	0	-0.72531
TACC3	5	0.00077129	0.0035916	0.04214	408	4	-2.7566	0.96099	0.96109	0.999999	4087	0	-2.7566
HNRNPK	5	0.00078098	0.0036413	0.042562	409	5	-2.9466	0.99736	0.99739	0.999999	4403	0	-2.9466
POLA2	5	0.00078236	0.0036454	0.042562	410	5	-1.4225	0.99922	0.99925	0.999999	4465	0	-1.4225
TUBG1	5	0.00078769	0.0036723	0.042772	411	5	-2.4949	0.99921	0.99924	0.999999	4464	0	-2.4949
HIST2H2AA2	5	0.0007962	0.0037136	0.043149	412	4	-1.7764	0.74017	0.79819	0.999999	3428	1	-1.7764
PKM	5	0.00081054	0.0037654	0.043643	413	5	-1.7889	0.99849	0.99853	0.999999	4432	0	-1.7889
PSMA4	5	0.00081276	0.0037757	0.043658	414	4	-4.2438	0.98941	0.98938	0.999999	4269	0	-4.2438
CDC27	5	0.00082928	0.003846	0.044364	415	5	-1.032	0.99917	0.99919	0.999999	4463	0	-1.032
SPC24	5	0.00083207	0.0038564	0.044376	416	5	-2.1762	0.99917	0.99919	0.999999	4461	0	-2.1762
GEMIN6	5	0.00084778	0.0039288	0.045101	417	4	-1.4677	0.97885	0.9787	0.999999	4207	0	-1.4677
DHX33	5	0.00086104	0.0040115	0.04594	418	3	-2.227	0.49275	0.64756	0.999999	2856	1	-2.227
NOL6	5	0.00086745	0.0040301	0.046043	419	5	-1.9534	0.99697	0.99703	0.999999	4389	0	-1.9534
INTS7	5	0.00087262	0.0040591	0.046201	420	5	-1.709	0.99913	0.99914	0.999999	4460	0	-1.709
MRPS30	5	0.00087447	0.0040632	0.046201	421	4	-1.9656	0.9625	0.96265	0.999999	4099	0	-1.9656
POLD2	5	0.00088942	0.0041108	0.046631	422	5	-3.8353	0.99911	0.99913	0.999999	4459	0	-3.8353
RPL28	5	0.0009078	0.0041852	0.047363	423	4	-1.7218	0.9904	0.99034	0.999999	4282	0	-1.7218
LSM4	5	0.00091548	0.0042162	0.04756	424	5	-1.67	0.99908	0.9991	0.999999	4458	0	-1.67
ISG20L2	5	0.0009187	0.0042225	0.04756	425	4	-1.6907	0.98398	0.98387	0.999999	4241	0	-1.6907
INTS4	5	0.00092845	0.00427	0.047983	426	5	-2.7321	0.99803	0.99806	0.999999	4413	0	-2.7321
NMD3	5	0.00096787	0.0044189	0.049401	427	5	-1.2914	0.99903	0.99905	0.999999	4456	0	-1.2914
MCM5	5	0.0009726	0.0044251	0.049401	428	5	-1.3775	0.99903	0.99904	0.999999	4455	0	-1.3775
EEF2	5	0.00097342	0.0044272	0.049401	429	5	-1.765	0.99549	0.99556	0.999999	4349	0	-1.765
PNPT1	5	0.0009849	0.004481	0.049835	430	4	-1.7756	0.94683	0.9471	0.999999	4023	0	-1.7756
SP1	5	0.00098852	0.0044955	0.049835	431	5	-0.90293	0.99901	0.99902	0.999999	4454	0	-0.90293
POLR1E	5	0.0009926	0.0045079	0.049835	432	4	-1.7871	0.91489	0.91577	0.999999	3873	0	-1.7871
SBDS	5	0.00099389	0.0045141	0.049835	433	4	-2.2244	0.8187	0.83944	0.999999	3592	1	-2.2244
RNASEH1	5	0.00099575	0.0045182	0.049835	434	5	-3.2944	0.999	0.99902	0.999999	4453	0	-3.2944
WRAP53	5	0.00099777	0.0045286	0.049835	435	5	-2.1999	0.9966	0.99665	0.999999	4375	0	-2.1999
TOPBP1	5	0.0010017	0.004541	0.049857	436	5	-2.169	0.9987	0.99875	0.999999	4441	0	-2.169
POP1	5	0.0010156	0.0045989	0.050377	437	5	-1.941	0.99898	0.999	0.999999	4452	0	-1.941
KIFC1	5	0.0010318	0.0046568	0.050895	438	5	-1.7509	0.99563	0.9957	0.999999	4352	0	-1.7509
NOC3L	5	0.001064	0.0047974	0.052313	439	5	-2.7127	0.99648	0.99655	0.999999	4372	0	-2.7127
RFC2	5	0.0010681	0.0048109	0.05234	440	4	-1.9945	0.56463	0.70696	0.999999	3089	1	-1.9945
LSG1	5	0.0010831	0.0048947	0.053131	441	5	-1.9413	0.99856	0.99862	0.999999	4433	0	-1.9413
CENPP	5	0.0010914	0.0049277	0.053369	442	5	-2.2704	0.99612	0.99618	0.999999	4364	0	-2.2704
SETD1A	5	0.0011173	0.0050374	0.054433	443	5	-1.3477	0.99888	0.99893	0.999999	4449	0	-1.3477
MAD2L2	5	0.0011262	0.0050849	0.054823	444	5	-2.0391	0.99887	0.99892	0.999999	4448	0	-2.0391
KPNA2	5	0.0011414	0.0051449	0.055345	445	5	-1.7431	0.99886	0.99891	0.999999	4447	0	-1.7431
RPLP0	5	0.0011814	0.0052938	0.05682	446	5	-3.1047	0.99362	0.99358	0.999999	4319	0	-3.1047
MRTO4	5	0.0011898	0.0053228	0.057003	447	4	-2.3816	0.53283	0.68075	0.999999	2986	1	-2.3816
ABCE1	5	0.0012085	0.0054179	0.057892	448	5	-1.6751	0.99879	0.99884	0.999999	4445	0	-1.6751
MRPL28	5	0.0012179	0.0054572	0.058182	449	5	-1.3891	0.99878	0.99883	0.999999	4444	0	-1.3891
TSEN2	5	0.0012376	0.0055606	0.059132	450	4	-1.8835	0.97054	0.97058	0.999999	4147	0	-1.8835
NR2C2AP	5	0.0012398	0.005571	0.059132	451	5	-1.0728	0.99876	0.99881	0.999999	4443	0	-1.0728
NUP155	5	0.0012563	0.0056392	0.059724	452	5	-1.1863	0.99874	0.99879	0.999999	4442	0	-1.1863
ZFP335	5	0.0012743	0.0057261	0.06051	453	4	-1.972	0.96796	0.9681	0.999999	4130	0	-1.972
CENPK	5	0.0012785	0.0057571	0.060704	454	4	-2.6213	0.99009	0.99	0.999999	4276	0	-2.6213
ZFP622	5	0.0012821	0.0057716	0.060722	455	5	-1.7757	0.99868	0.99875	0.999999	4438	0	-1.7757
DAP3	5	0.001293	0.0058109	0.061002	456	4	-1.7754	0.99155	0.99142	0.999999	4292	0	-1.7754
MTOR	5	0.0012977	0.0058378	0.06115	457	4	-1.6705	0.96318	0.96334	0.999999	4104	0	-1.6705
WDR74	5	0.0013056	0.005873	0.061384	458	5	-1.1962	0.99814	0.99817	0.999999	4416	0	-1.1962
PRPF4B	5	0.0013146	0.0059143	0.061682	459	5	-3.1092	0.99869	0.99875	0.999999	4439	0	-3.1092
TFRC	5	0.0013646	0.006177	0.064281	460	5	-0.82615	0.99864	0.99869	0.999999	4437	0	-0.82615
FBL	5	0.0013823	0.0062411	0.064807	461	5	-2.5534	0.99862	0.99868	0.999999	4436	0	-2.5534
SMG9	5	0.0014098	0.0063694	0.065996	462	5	-0.90838	0.99859	0.99865	0.999999	4434	0	-0.90838
SMARCB1	5	0.0014634	0.0065886	0.06812	463	4	-2.3711	0.66731	0.76816	0.999999	3318	1	-2.3711
CARS2	5	0.001472	0.0066217	0.068315	464	4	-1.2248	0.99052	0.99045	0.999999	4286	0	-1.2248
TSEN15	5	0.001491	0.0067127	0.069105	465	4	-1.7267	0.89217	0.8939	0.999999	3797	1	-1.7267
MCM7	5	0.0015016	0.0067603	0.069445	466	5	-2.739	0.99572	0.99578	0.999999	4353	0	-2.739
DDX54	5	0.0015172	0.0068554	0.070227	467	4	-2.518	0.65109	0.76221	0.999999	3292	1	-2.518
LUC7L3	5	0.0015183	0.0068657	0.070227	468	5	-1.6849	0.99848	0.99852	0.999999	4431	0	-1.6849
TADA3	5	0.0015242	0.006903	0.070455	469	4	-1.6944	0.9841	0.98399	0.999999	4242	0	-1.6944
WNK1	5	0.0015251	0.0069175	0.070455	470	5	-0.81143	0.99847	0.99852	0.999999	4430	0	-0.81143
MED12	5	0.0015527	0.007056	0.071714	471	4	-1.8798	0.92173	0.92244	0.999999	3908	0	-1.8798
CEP55	5	0.0015725	0.0071202	0.072212	472	4	-1.4499	0.98079	0.98066	0.999999	4217	0	-1.4499
HSP90AA1	5	0.0016215	0.0073518	0.074404	473	5	-1.0017	0.99838	0.99842	0.999999	4429	0	-1.0017
CCDC86	5	0.0016534	0.0074842	0.075508	474	4	-2.2036	0.86916	0.87433	0.999999	3721	1	-2.2036
SOX9	5	0.0016563	0.0074924	0.075508	475	5	-0.89999	0.99834	0.99838	0.999999	4428	0	-0.89999
SRRT	5	0.0016763	0.0075648	0.076001	476	4	-2.655	0.96834	0.96844	0.999999	4133	0	-2.655
ADAR	5	0.0016817	0.0075731	0.076001	477	5	-1.7128	0.99831	0.99833	0.999999	4427	0	-1.7128
SNRNP25	5	0.0017161	0.0077303	0.077416	478	5	-2.0237	0.99805	0.99808	0.999999	4415	0	-2.0237
SMC2	5	0.001751	0.0078668	0.078619	479	4	-1.2726	0.99	0.98993	0.999999	4274	0	-1.2726
HIST1H2AE	5	0.0017628	0.0079102	0.078888	480	4	-1.8329	0.94064	0.94128	0.999999	3988	0	-1.8329
PDAP1	5	0.0017912	0.0080488	0.080103	481	5	-0.75631	0.99821	0.99824	0.999999	4421	0	-0.75631
GINS4	5	0.0017977	0.008084	0.080286	482	5	-1.6487	0.9982	0.99824	0.999999	4420	0	-1.6487
URB2	5	0.0018145	0.0081378	0.080653	483	5	-0.64023	0.99819	0.99821	0.999999	4419	0	-0.64023
CDC7	5	0.0018897	0.0084377	0.083453	484	4	-2.2228	0.37604	0.55385	0.999999	2539	1	-2.2228
SKA3	5	0.0019397	0.0086445	0.085322	485	4	-1.7519	0.81389	0.8366	0.999999	3584	1	-1.7519
CCNE2	5	0.0019482	0.0086879	0.085574	486	4	-1.7295	0.45635	0.61796	0.999999	2751	1	-1.7295
RPS26	5	0.0019632	0.0087707	0.086212	487	4	-4.4802	0.90809	0.90894	0.999999	3852	0	-4.4802
CDH1	5	0.0020112	0.0089961	0.088247	488	4	-1.5929	0.98802	0.98792	0.999999	4258	0	-1.5929
TAF1A	5	0.0020736	0.009265	0.090698	489	4	-1.9603	0.94844	0.94868	0.999999	4030	0	-1.9603
MIIP	5	0.0020846	0.0092919	0.090776	490	5	-1.3891	0.99655	0.99661	0.999999	4374	0	-1.3891
DDX23	5	0.0021092	0.0093705	0.091357	491	5	-1.51	0.9949	0.99496	0.999999	4341	0	-1.51
EXOSC8	5	0.0021404	0.0094863	0.092299	492	5	-1.6037	0.99786	0.99788	0.999999	4412	0	-1.6037
CDC6	5	0.0021504	0.0095442	0.092674	493	4	-3.4755	0.96719	0.9673	0.999999	4125	0	-3.4755
INCENP	5	0.0021545	0.009569	0.092727	494	4	-2.2679	0.80838	0.83341	0.999999	3570	1	-2.2679
IPO7	5	0.0021817	0.0096662	0.093479	495	4	-1.6845	0.97403	0.974	0.999999	4173	0	-1.6845
HJURP	5	0.0022047	0.0097697	0.094289	496	4	-2.7864	0.70397	0.78232	0.999999	3372	1	-2.7864
NOC2L	5	0.0022135	0.0098069	0.094405	497	5	-1.937	0.99779	0.99781	0.999999	4411	0	-1.937
INTS1	5	0.002235	0.0098607	0.094405	498	4	-1.6138	0.99268	0.99264	0.999999	4304	0	-1.6138
CSNK2A1	5	0.0022372	0.0098648	0.094405	499	5	-1.5388	0.99776	0.99778	0.999999	4410	0	-1.5388
TGS1	5	0.002242	0.0098896	0.094405	500	5	-1.1129	0.99616	0.99622	0.999999	4365	0	-1.1129
XRCC6	5	0.0022443	0.0098938	0.094405	501	4	-1.6616	0.86157	0.86856	0.999999	3699	1	-1.6616
SKIV2L	5	0.0022467	0.0099	0.094405	502	4	-1.8757	0.98019	0.9801	0.999999	4214	0	-1.8757
HNRNPC	5	0.0022995	0.010119	0.096132	503	5	-2.177	0.9977	0.99773	0.999999	4408	0	-2.177
POLR2I	5	0.0022999	0.010121	0.096132	504	4	-1.4135	0.60279	0.73914	0.999999	3201	1	-1.4135
UFD1L	5	0.0023099	0.010167	0.096373	505	4	-1.9389	0.79174	0.82415	0.999999	3539	1	-1.9389
COPS2	5	0.0023202	0.0102	0.096496	506	5	-1.156	0.99669	0.99675	0.999999	4378	0	-1.156
METTL3	5	0.0023419	0.010293	0.097184	507	4	-2.647	0.97402	0.97398	0.999999	4172	0	-2.647
CREB1	5	0.0023987	0.010547	0.09939	508	5	-1.4038	0.9976	0.99764	0.999999	4407	0	-1.4038
EXOSC2	5	0.0024277	0.010653	0.100187	509	4	-2.4806	0.87622	0.88017	0.999999	3746	1	-2.4806
BRIX1	5	0.00245	0.010758	0.10098	510	4	-2.0431	0.83333	0.84863	0.999999	3626	1	-2.0431
RNASEH2A	5	0.0024726	0.01087	0.10165	511	4	-1.6428	0.96698	0.96708	0.999999	4123	0	-1.6428
GM8994	5	0.0024735	0.010872	0.10165	512	2	0.080012	0.17119	0.33612	0.942029	1708	2	0.080012
RRS1	5	0.0024846	0.010928	0.101972	513	5	-1.3925	0.99752	0.99756	0.999999	4406	0	-1.3925
MDC1	5	0.0025081	0.011031	0.102737	514	5	-1.679	0.99749	0.99754	0.999999	4405	0	-1.679
ESCO2	5	0.0025773	0.011317	0.105102	515	4	-1.5446	0.97066	0.97069	0.999999	4148	0	-1.5446
DHX37	5	0.0025799	0.011329	0.105102	516	5	-2.2092	0.99517	0.99527	0.999999	4344	0	-2.2092
CKS1B	5	0.0026127	0.011457	0.106086	517	5	-1.1232	0.99739	0.99742	0.999999	4404	0	-1.1232
PTK2	5	0.0027298	0.0119	0.109972	518	5	-1.3081	0.99727	0.9973	0.999999	4401	0	-1.3081
ZNHIT2	5	0.0027363	0.011925	0.109989	519	4	-1.2492	0.41895	0.5879	0.999999	2662	1	-1.2492
HIST1H2AD	4	0.0027899	0.012154	0.111495	520	4	-2.4866	0.99483	0.99486	0.999999	4339	0	-2.4866
GARS	5	0.0027936	0.012169	0.111495	521	5	-2.666	0.99721	0.99723	0.999999	4400	0	-2.666
EBNA1BP2	5	0.0027991	0.012181	0.111495	522	5	-2.1677	0.99461	0.99459	0.999999	4336	0	-2.1677
PRDM10	5	0.0027991	0.012181	0.111495	523	5	-0.80803	0.9972	0.99723	0.999999	4399	0	-0.80803
BORA	5	0.0028269	0.012287	0.112032	525	5	-0.75371	0.99717	0.9972	0.999999	4397	0	-0.75371
PNN	5	0.0028406	0.012353	0.112358	526	4	-1.0147	0.9744	0.97431	0.999999	4175	0	-1.0147
FBXO11	5	0.0028436	0.01237	0.112358	527	5	-0.88885	0.99716	0.99719	0.999999	4396	0	-0.88885
CNBP	5	0.0028792	0.012533	0.113627	528	5	-0.73429	0.99712	0.99716	0.999999	4395	0	-0.73429
MRPL41	5	0.0028875	0.012566	0.113712	529	3	-1.7904	0.67721	0.7718	0.999999	3339	1	-1.7904
EIF3E	5	0.0029019	0.01264	0.11417	530	5	-0.68951	0.9971	0.99713	0.999999	4394	0	-0.68951
PRIM2	5	0.0029209	0.012723	0.1147	531	5	-2.1025	0.99708	0.99711	0.999999	4393	0	-2.1025
LONP1	5	0.0029554	0.012878	0.115881	532	5	-1.9241	0.99704	0.99708	0.999999	4392	0	-1.9241
SPDL1	5	0.0029631	0.012903	0.115886	533	5	-1.0769	0.99704	0.99708	0.999999	4391	0	-1.0769
TRMT61A	5	0.0030009	0.013044	0.11693	534	5	-1.458	0.997	0.99705	0.999999	4390	0	-1.458
AATF	5	0.0030083	0.013083	0.117063	535	4	-2.641	0.90461	0.90552	0.999999	3846	0	-2.641
CD3EAP	5	0.0030607	0.013304	0.118821	536	5	-0.85136	0.99694	0.99701	0.999999	4388	0	-0.85136
TAF6	5	0.0030726	0.013344	0.118858	537	4	-1.0264	0.76186	0.80847	0.999999	3475	1	-1.0264
FOXM1	5	0.0030746	0.013358	0.118858	538	5	-2.4011	0.99544	0.99553	0.999999	4348	0	-2.4011
YWHAE	5	0.0030962	0.013439	0.119354	539	5	-1.0695	0.99448	0.99445	0.999999	4335	0	-1.0695
CENPA	5	0.003116	0.013515	0.119608	540	5	-1.6692	0.99525	0.99533	0.999999	4347	0	-1.6692
GEMIN2	5	0.0031165	0.013517	0.119608	541	5	-0.96308	0.99688	0.99694	0.999999	4387	0	-0.96308
GNL3	5	0.0031205	0.013544	0.119625	542	5	-0.90184	0.99688	0.99694	0.999999	4386	0	-0.90184
SPC25	5	0.0031346	0.013615	0.120024	543	5	-1.4648	0.99687	0.99693	0.999999	4385	0	-1.4648
EIF4G1	5	0.0031579	0.013689	0.120459	544	5	-1.1808	0.99684	0.99691	0.999999	4384	0	-1.1808
TOP1	5	0.0031649	0.01372	0.12051	545	5	-2.7698	0.99389	0.99383	0.999999	4323	0	-2.7698
PFDN2	5	0.0032264	0.013983	0.122593	546	5	-1.2261	0.99677	0.99685	0.999999	4382	0	-1.2261
DARS	5	0.0032347	0.014012	0.122622	547	4	-1.2291	0.86892	0.87413	0.999999	3719	1	-1.2291
CSK	5	0.0032513	0.014076	0.122958	548	5	-0.97716	0.99675	0.99683	0.999999	4381	0	-0.97716
RTN4RL2	5	0.0032804	0.014225	0.124033	549	5	-0.98832	0.99672	0.99679	0.999999	4380	0	-0.98832
ABL2	5	0.0033035	0.014314	0.124581	550	5	-0.84977	0.9967	0.99675	0.999999	4379	0	-0.84977
TIMM17A	5	0.0033181	0.014368	0.124722	551	4	-2.9595	0.85244	0.86186	0.999999	3679	1	-2.9595
1600002H07RIK	5	0.0033225	0.014382	0.124722	552	5	-0.7668	0.99668	0.99674	0.999999	4377	0	-0.7668
SMC4	5	0.0033558	0.014527	0.12575	553	4	-2.058	0.21044	0.39106	0.966795	1935	1	-2.058
NOP58	5	0.0033833	0.014638	0.126488	554	4	-2.9612	0.39025	0.56498	0.999999	2581	1	-2.9612
XRCC3	5	0.0033906	0.014665	0.126492	555	5	-1.8904	0.99661	0.99666	0.999999	4376	0	-1.8904
PSMD11	5	0.0034621	0.014928	0.128526	556	5	-1.0039	0.99654	0.99659	0.999999	4373	0	-1.0039
TRMT10C	5	0.0035252	0.015129	0.130019	557	4	-2.1472	0.92989	0.93067	0.999999	3941	0	-2.1472
MNAT1	5	0.0035347	0.015187	0.130283	558	5	-1.7554	0.99647	0.99652	0.999999	4371	0	-1.7554
DDX27	5	0.0035558	0.015284	0.130883	559	4	-2.155	0.92945	0.93022	0.999999	3939	0	-2.155
RRP36	5	0.0036358	0.015596	0.133319	560	5	-1.5424	0.99636	0.99643	0.999999	4370	0	-1.5424
HIST1H2BM	5	0.0036506	0.015664	0.133663	561	4	-1.377	0.84331	0.85539	0.999999	3650	1	-1.377
SETD1B	5	0.0036849	0.015782	0.13443	562	5	-0.87845	0.99632	0.99638	0.999999	4369	0	-0.87845
TNFAIP3	5	0.0036929	0.015815	0.134472	563	5	-0.90336	0.99631	0.99637	0.999999	4368	0	-0.90336
RBM28	5	0.0037144	0.015921	0.135129	564	4	-1.6232	0.99037	0.99031	0.999999	4280	0	-1.6232
ATM	5	0.0037403	0.016022	0.135749	565	5	-1.1874	0.99626	0.99632	0.999999	4367	0	-1.1874
ECT2	5	0.0038135	0.016316	0.137993	566	4	-1.7906	0.66367	0.76675	0.999999	3311	1	-1.7906
IMP4	5	0.0038234	0.016353	0.138064	567	5	-1.2146	0.99618	0.99623	0.999999	4366	0	-1.2146
SF3B4	5	0.0038973	0.016639	0.140226	568	5	-1.2717	0.9961	0.99616	0.999999	4363	0	-1.2717
WDR4	5	0.0039568	0.016841	0.141437	570	4	-1.1187	0.93544	0.93607	0.999999	3965	0	-1.1187
RBBP4	5	0.0041075	0.017408	0.14594	571	5	-1.5694	0.99418	0.99415	0.999999	4329	0	-1.5694
GNL1	5	0.0041357	0.017532	0.14664	572	5	-0.4949	0.99586	0.99593	0.999999	4360	0	-0.4949
MRPL23	5	0.0041448	0.017553	0.14664	573	4	-1.9024	0.11724	0.258	0.888536	1390	1	-1.9024
SYNCRIP	5	0.0041812	0.017716	0.147747	574	5	-0.85083	0.99582	0.9959	0.999999	4357	0	-0.85083
CENPL	5	0.0042391	0.017958	0.149243	575	4	-1.5938	0.93551	0.93614	0.999999	3966	0	-1.5938
DDX5	5	0.0042503	0.017991	0.149243	576	5	-1.3836	0.99575	0.9958	0.999999	4356	0	-1.3836
NRBP1	5	0.0042528	0.018006	0.149243	577	5	-2.1087	0.99575	0.9958	0.999999	4355	0	-2.1087
ATP1A1	5	0.0042551	0.01802	0.149243	578	4	-1.5015	0.87384	0.87818	0.999999	3738	1	-1.5015
POLQ	5	0.0044525	0.018699	0.154594	579	4	-1.7861	0.96524	0.96537	0.999999	4116	0	-1.7861
TELO2	5	0.0045106	0.018949	0.156393	580	4	-1.5346	0.99098	0.99085	0.999999	4289	0	-1.5346
DDX39B	5	0.0045458	0.019106	0.157419	581	4	-1.3041	0.96555	0.96563	0.999999	4117	0	-1.3041
SUPT4A	5	0.0046724	0.019635	0.161504	582	4	-1.1085	0.66756	0.76825	0.999999	3320	1	-1.1085
ITGB1	5	0.0047326	0.019855	0.163027	583	4	-0.9055	0.41367	0.58377	0.999999	2647	1	-0.9055
FAM50A	5	0.0048644	0.020355	0.16685	584	5	-1.2545	0.99514	0.99523	0.999999	4343	0	-1.2545
U2AF2	5	0.0050654	0.021139	0.17298	585	5	-1.5111	0.99493	0.995	0.999999	4342	0	-1.5111
DDX17	5	0.0051159	0.021358	0.174475	586	5	-0.88334	0.99488	0.99494	0.999999	4340	0	-0.88334
NDC80	5	0.0051425	0.021474	0.175123	587	4	-1.6312	0.86936	0.8745	0.999999	3723	1	-1.6312
KNTC1	5	0.005196	0.021673	0.176441	588	4	-1.1462	0.98316	0.983	0.999999	4232	0	-1.1462
RPLP2	5	0.005206	0.021714	0.176478	589	5	-0.85001	0.99479	0.99482	0.999999	4338	0	-0.85001
TRPM7	5	0.005261	0.021906	0.177673	590	4	-1.5076	0.076061	0.19446	0.830698	1120	1	-1.5076
XPO5	5	0.0052697	0.021935	0.177673	591	4	-2.0891	0.99027	0.99023	0.999999	4278	0	-2.0891
RAE1	5	0.0052869	0.021997	0.177725	592	4	-1.9256	0.98985	0.98978	0.999999	4273	0	-1.9256
NCAPG	5	0.0052944	0.022016	0.177725	593	5	-1.0359	0.99471	0.99471	0.999999	4337	0	-1.0359
MRPL52	5	0.0053307	0.022165	0.178626	594	4	-1.7993	0.64854	0.76125	0.999999	3287	1	-1.7993
CDC5L	5	0.0053442	0.022227	0.178825	595	4	-1.1956	0.98939	0.98935	0.999999	4267	0	-1.1956
CARM1	5	0.0055253	0.022889	0.183841	596	5	-0.5049	0.99447	0.99445	0.999999	4334	0	-0.5049
G6PDX	5	0.0055632	0.023021	0.184402	597	4	-0.95282	0.27622	0.47671	0.997816	2287	1	-0.95282
MRPS14	5	0.0055683	0.023036	0.184402	598	4	-2.1949	0.9905	0.99044	0.999999	4285	0	-2.1949
SRSF3	5	0.0055814	0.023102	0.184623	599	4	-1.8017	0.67399	0.7706	0.999999	3333	1	-1.8017
DOT1L	5	0.0056275	0.023274	0.185685	600	5	-0.74625	0.99437	0.99434	0.999999	4333	0	-0.74625
PSMD7	5	0.0057561	0.023803	0.189593	601	4	-1.144	0.86442	0.8707	0.999999	3704	1	-1.144
TAF1D	5	0.0058203	0.024039	0.191153	602	3	-1.8415	0.85415	0.86311	0.999999	3682	1	-1.8415
CASC5	5	0.0058435	0.024138	0.191504	603	3	-1.9515	0.84363	0.85562	0.999999	3651	1	-1.9515
TBC1D31	5	0.0058533	0.024163	0.191504	604	5	-1.2242	0.99415	0.9941	0.999999	4327	0	-1.2242
HUWE1	5	0.0059	0.024333	0.192091	605	5	-0.71586	0.9941	0.99406	0.999999	4326	0	-0.71586
KDM3B	5	0.0059033	0.024337	0.192091	606	5	-0.41436	0.9941	0.99405	0.999999	4325	0	-0.41436
CHTF18	5	0.005911	0.024357	0.192091	607	4	-1.4184	0.68943	0.77653	0.999999	3355	1	-1.4184
MRPL47	5	0.006008	0.024699	0.194462	608	4	-1.6782	0.68935	0.7765	0.999999	3354	1	-1.6782
MSH6	5	0.0060623	0.024924	0.195914	609	5	-0.48545	0.99394	0.99387	0.999999	4324	0	-0.48545
BRD4	5	0.0060833	0.025001	0.196194	610	4	-0.85579	0.96479	0.96494	0.999999	4112	0	-0.85579
RIOK1	5	0.0061032	0.025069	0.196407	611	4	-1.8587	0.9722	0.97214	0.999999	4161	0	-1.8587
PNO1	5	0.0061272	0.025172	0.196895	612	3	-2.4035	0.50943	0.66129	0.999999	2912	2	-2.4035
DNAAF3	5	0.006144	0.025251	0.197188	613	4	-0.96352	0.97354	0.97349	0.999999	4167	0	-0.96352
RAD54L	5	0.0062386	0.025685	0.200253	614	5	-1.1296	0.99376	0.9937	0.999999	4322	0	-1.1296
ZFP623	5	0.0062741	0.025809	0.200894	615	4	-0.90218	0.9624	0.96258	0.999999	4098	0	-0.90218
MTHFD1	5	0.0063018	0.025896	0.201242	616	5	-0.51725	0.9937	0.99365	0.999999	4321	0	-0.51725
ERBB3	5	0.0064369	0.026409	0.204896	617	5	-0.44685	0.99356	0.99353	0.999999	4318	0	-0.44685
RPN2	5	0.0064513	0.026461	0.204965	618	5	-0.72579	0.99355	0.99352	0.999999	4317	0	-0.72579
MCRS1	5	0.006525	0.02673	0.206713	619	4	-0.86694	0.96101	0.96111	0.999999	4088	0	-0.86694
INO80B	5	0.0066017	0.027048	0.208551	620	4	-1.3697	0.46773	0.62716	0.999999	2783	1	-1.3697
LIN9	5	0.0066035	0.027055	0.208551	621	5	-1.0645	0.9934	0.99337	0.999999	4315	0	-1.0645
ELL	5	0.0066329	0.027193	0.20896	622	5	-0.65517	0.99337	0.99334	0.999999	4314	0	-0.65517
CDK12	5	0.0066476	0.027239	0.20896	623	5	-1.0431	0.99335	0.99333	0.999999	4313	0	-1.0431
EIF3C	5	0.006648	0.027239	0.20896	624	4	-1.6381	0.6489	0.76137	0.999999	3288	1	-1.6381
RAD21	5	0.0067883	0.027687	0.212063	625	3	-2.3511	0.75921	0.80715	0.999999	3468	1	-2.3511
SNRPB	5	0.0068567	0.027882	0.213211	626	4	-1.0097	0.99245	0.9924	0.999999	4299	0	-1.0097
KCNK9	5	0.0068831	0.027946	0.213361	627	4	-0.85351	0.72792	0.79269	0.999999	3407	1	-0.85351
TRNT1	5	0.0070124	0.028285	0.215607	628	3	-2.4913	0.89528	0.89673	0.999999	3816	1	-2.4913
KIF24	5	0.0071894	0.028753	0.218821	629	4	-1.2263	0.89494	0.89643	0.999999	3815	1	-1.2263
MTG1	5	0.0072167	0.028825	0.219024	630	4	-1.4104	0.80718	0.83276	0.999999	3566	1	-1.4104
RAC1	5	0.0072716	0.028972	0.219757	631	4	-2.0243	0.75283	0.80405	0.999999	3454	1	-2.0243
CENPN	5	0.0072856	0.029013	0.219757	632	4	-1.9134	0.94534	0.94573	0.999999	4011	0	-1.9134
AK6	5	0.0074017	0.029379	0.22214	633	4	-1.6413	0.98718	0.98697	0.999999	4251	0	-1.6413
NSUN5	5	0.0074213	0.029421	0.22214	634	4	-1.0614	0.66748	0.76823	0.999999	3319	1	-1.0614
SCO2	5	0.0074773	0.029549	0.222757	635	4	-1.2279	0.87473	0.8789	0.999999	3741	1	-1.2279
TAF2	5	0.0076203	0.029954	0.225458	636	4	-2.795	0.99001	0.98993	0.999999	4275	0	-2.795
MRPL13	5	0.0077445	0.030312	0.227793	637	4	-1.4465	0.18697	0.35831	0.950158	1803	1	-1.4465
BAP1	5	0.0078371	0.030573	0.229391	638	4	-0.85012	0.95524	0.95542	0.999999	4059	0	-0.85012
GNL3L	5	0.0078893	0.030748	0.230349	639	3	-1.8245	0.37901	0.55626	0.999999	2547	2	-1.8245
CHEK1	5	0.0080878	0.031334	0.234367	640	4	-2.0919	0.99331	0.99329	0.999999	4312	0	-2.0919
MTBP	5	0.0081732	0.031607	0.236041	641	4	-1.2885	0.95026	0.95046	0.999999	4038	0	-1.2885
RRP12	5	0.00827	0.031882	0.237724	642	3	-1.5989	0.6459	0.76029	0.999999	3282	1	-1.5989
CEP152	5	0.0082996	0.031961	0.237939	643	4	-1.5716	0.74429	0.80004	0.999999	3439	1	-1.5716
IPO9	5	0.0084255	0.032329	0.240118	644	4	-1.6144	0.9762	0.97611	0.999999	4187	0	-1.6144
CDCA3	5	0.0084336	0.032354	0.240118	645	4	-0.91861	0.982	0.98182	0.999999	4222	0	-0.91861
CIT	5	0.0085381	0.032631	0.2418	646	4	-1.0356	0.76792	0.81143	0.999999	3492	1	-1.0356
PPAN	5	0.008563	0.032693	0.241886	647	4	-1.841	0.77156	0.81322	0.999999	3497	1	-1.841
PIK3CA	5	0.0088019	0.033284	0.245882	648	4	-1.4967	0.99121	0.99109	0.999999	4290	0	-1.4967
CDK9	5	0.0088384	0.033398	0.246342	649	4	-1.1762	0.97449	0.9744	0.999999	4177	0	-1.1762
THOC5	5	0.0088764	0.03353	0.246938	650	4	-1.3142	0.99243	0.99238	0.999999	4298	0	-1.3142
MAD1L1	5	0.0089073	0.033607	0.247122	651	3	-1.6871	0.32279	0.51219	0.999999	2411	1	-1.6871
FLCN	5	0.0089977	0.03388	0.248747	652	4	-1.0995	0.50398	0.65683	0.999999	2894	1	-1.0995
ADCY8	5	0.0093819	0.035024	0.256751	653	4	-1.0239	0.96205	0.96225	0.999999	4097	0	-1.0239
DICER1	5	0.0095672	0.03547	0.259628	654	3	-0.86844	0.41486	0.5847	0.999999	2650	2	-0.86844
CKAP2L	5	0.0099078	0.036478	0.266594	655	4	-1.0851	0.9278	0.92858	0.999999	3936	0	-1.0851
CSNK1A1	5	0.010081	0.037024	0.270172	656	4	-1.7608	0.88188	0.8849	0.999999	3767	1	-1.7608
RFC4	5	0.010193	0.037379	0.272353	657	4	-1.0367	0.99247	0.99242	0.999999	4301	0	-1.0367
NOL12	5	0.010268	0.03758	0.273398	658	4	-1.3264	0.85811	0.86608	0.999999	3690	1	-1.3264
4930427A07RIK	5	0.010497	0.038246	0.277821	659	4	-0.7922	0.61618	0.74987	0.999999	3242	1	-0.7922
AXIN1	5	0.010548	0.038412	0.2786	660	4	-0.78177	0.45835	0.61941	0.999999	2758	1	-0.78177
SLC30A3	5	0.010576	0.038492	0.278763	661	4	-0.72575	0.98805	0.98794	0.999999	4259	0	-0.72575
SNW1	5	0.010867	0.039398	0.28459	662	4	-1.1511	0.95452	0.95472	0.999999	4056	0	-1.1511
SRCAP	5	0.010882	0.039427	0.28459	663	4	-1.0839	0.993	0.99297	0.999999	4309	0	-1.0839
CCDC59	5	0.010919	0.039522	0.28459	664	4	-1.1342	0.54605	0.69157	0.999999	3030	1	-1.1342
NOP16	5	0.010926	0.039535	0.28459	665	4	-1.0798	0.92437	0.9251	0.999999	3920	0	-1.0798
MRPL55	5	0.011083	0.039967	0.287106	666	4	-1.4567	0.91933	0.92018	0.999999	3895	0	-1.4567
NUP85	5	0.011097	0.040004	0.287106	667	4	-1.3609	0.94267	0.94314	0.999999	3997	0	-1.3609
STK11	5	0.011179	0.040261	0.288515	668	4	-1.4673	0.96157	0.96176	0.999999	4092	0	-1.4673
CHD4	5	0.011482	0.04115	0.294447	669	3	-1.9151	0.97868	0.97851	0.999999	4206	0	-1.9151
NUP214	5	0.011578	0.041428	0.295995	670	4	-1.0155	0.91579	0.91659	0.999999	3878	0	-1.0155
PEO1	5	0.011908	0.042331	0.301848	671	4	-1.2936	0.96962	0.96969	0.999999	4140	0	-1.2936
XRCC2	5	0.011938	0.042412	0.301848	672	4	-1.5875	0.91461	0.91551	0.999999	3871	0	-1.5875
CEP95	5	0.011947	0.042437	0.301848	673	4	-0.72191	0.27574	0.47632	0.997702	2285	1	-0.72191
PUS1	5	0.012002	0.042614	0.302663	674	4	-0.65868	0.98563	0.98546	0.999999	4244	0	-0.65868
PPIA	5	0.012055	0.042784	0.303418	675	4	-1.1217	0.9709	0.9709	0.999999	4150	0	-1.1217
GAK	5	0.012113	0.042912	0.303877	676	4	-0.80457	0.9698	0.96985	0.999999	4143	0	-0.80457
GNA13	5	0.012182	0.043111	0.304616	677	3	-1.5395	0.76766	0.81131	0.999999	3491	1	-1.5395
DPM2	5	0.0122	0.043144	0.304616	678	4	-0.74794	0.94182	0.94233	0.999999	3994	0	-0.74794
PREB	5	0.012304	0.043407	0.306019	679	4	-1.0428	0.96442	0.96456	0.999999	4108	0	-1.0428
KIFC5B	5	0.012427	0.043721	0.307782	680	3	-0.61271	0.64942	0.76157	0.999999	3289	1	-0.61271
ARID5B	5	0.012482	0.043862	0.308319	681	4	-0.85508	0.92221	0.92293	0.999999	3909	0	-0.85508
ZBTB7B	5	0.012539	0.044056	0.309232	682	4	-0.88391	0.58037	0.72028	0.999999	3130	1	-0.88391
SSX9	5	0.012612	0.044279	0.310345	683	4	-0.69294	0.97307	0.97301	0.999999	4165	0	-0.69294
PRPF31	5	0.012668	0.044414	0.310832	684	3	-1.5049	0.34347	0.52849	0.999999	2452	2	-1.5049
DDX59	5	0.012718	0.044557	0.311375	685	4	-1.4624	0.85068	0.86058	0.999999	3673	1	-1.4624
TSEN54	5	0.012756	0.044656	0.311614	686	3	-1.5417	0.93659	0.93726	0.999999	3971	0	-1.5417
RLTPR	5	0.012826	0.044873	0.312674	687	4	-0.59637	0.023236	0.073364	0.709481	495	1	-0.59637
NUP98	5	0.01316	0.045756	0.318364	688	4	-1.1063	0.91885	0.9197	0.999999	3892	0	-1.1063
PTPN12	5	0.01327	0.046104	0.320316	689	4	-1.3736	0.55013	0.69498	0.999999	3043	1	-1.3736
CLASRP	5	0.013363	0.046337	0.321474	690	4	-0.72275	0.93605	0.93668	0.999999	3968	0	-0.72275
CDK7	5	0.01362	0.047051	0.325952	691	4	-1.0849	0.9399	0.94062	0.999999	3985	0	-1.0849
HIST1H2AP	5	0.013881	0.047793	0.330512	692	4	-1.0873	0.39638	0.56995	0.999999	2598	1	-1.0873
NCAPG2	5	0.0139	0.047847	0.330512	693	4	-1.3901	0.70305	0.78193	0.999999	3370	1	-1.3901
IMPDH2	5	0.01411	0.04848	0.334401	694	4	-1.167	0.88676	0.88895	0.999999	3778	1	-1.167
BRCA1	5	0.014234	0.048828	0.336114	695	4	-0.70217	0.94169	0.94221	0.999999	3993	0	-0.70217
ASPM	5	0.014252	0.048869	0.336114	696	4	-1.0655	0.97681	0.97666	0.999999	4192	0	-1.0655
EPO	5	0.014332	0.049082	0.337095	697	4	-0.65215	0.98836	0.98827	0.999999	4262	0	-0.65215
NUFIP1	5	0.014553	0.049721	0.340995	698	4	-0.67705	0.96622	0.96632	0.999999	4118	0	-0.67705
CSTF3	5	0.014812	0.050402	0.345168	699	4	-1.3205	0.97476	0.97469	0.999999	4180	0	-1.3205
GPR89	5	0.014904	0.050718	0.346839	700	4	-1.0589	0.83836	0.85195	0.999999	3634	1	-1.0589
TSEN34	5	0.015062	0.05114	0.349225	701	3	-1.7841	0.69731	0.7796	0.999999	3363	1	-1.7841
GINS3	5	0.015189	0.051436	0.350745	702	3	-2.4506	0.28852	0.48623	0.999999	2316	1	-2.4506
TAF9	5	0.015332	0.051862	0.353147	703	4	-1.2122	0.84224	0.85456	0.999999	3646	1	-1.2122
PPP2R1A	5	0.015473	0.052226	0.354757	704	4	-0.96871	0.36961	0.54884	0.999999	2520	1	-0.96871
EEF1G	5	0.015483	0.052246	0.354757	705	4	-1.297	0.32145	0.51122	0.999999	2405	1	-1.297
NOL10	5	0.015701	0.052821	0.358154	706	4	-1.5471	0.82301	0.84226	0.999999	3597	1	-1.5471
TFB2M	5	0.015932	0.053419	0.361183	708	3	-1.7631	0.95385	0.95402	0.999999	4053	0	-1.7631
WDR90	5	0.016837	0.055889	0.377348	709	4	-1.2631	0.93752	0.93819	0.999999	3975	0	-1.2631
KIF14	5	0.016868	0.055976	0.377402	710	4	-0.58601	0.86261	0.86933	0.999999	3701	1	-0.58601
CD1D2	5	0.01708	0.056561	0.380361	711	4	-0.58633	0.98727	0.98709	0.999999	4252	0	-0.58633
OGT	5	0.017089	0.056573	0.380361	712	4	-1.4248	0.99273	0.9927	0.999999	4305	0	-1.4248
HES2	5	0.017355	0.057312	0.384785	713	4	-0.81379	0.85858	0.86642	0.999999	3693	1	-0.81379
ALYREF	5	0.017763	0.058398	0.391241	714	4	-1.1904	0.82539	0.84369	0.999999	3607	1	-1.1904
MRPL15	5	0.017779	0.058437	0.391241	715	4	-1.6796	0.26644	0.46634	0.992138	2250	1	-1.6796
RBBP8NL	5	0.018083	0.05925	0.395743	716	4	-0.85914	0.9763	0.97621	0.999999	4188	0	-0.85914
BCL2L1	5	0.018094	0.059275	0.395743	717	4	-0.66037	0.28728	0.48523	0.999999	2311	1	-0.66037
CSTF1	5	0.018219	0.059601	0.39737	718	3	-0.99922	0.56287	0.70549	0.999999	3085	2	-0.99922
DCUN1D5	5	0.018306	0.059835	0.398134	719	4	-0.69724	0.97137	0.97135	0.999999	4153	0	-0.69724
CARD14	5	0.018349	0.059939	0.398134	720	4	-0.67867	0.9823	0.98215	0.999999	4224	0	-0.67867
ENO1B	5	0.018358	0.059965	0.398134	721	4	-1.4574	0.99207	0.99199	0.999999	4295	0	-1.4574
RAD50	5	0.018409	0.060135	0.398707	722	3	-0.87716	0.93077	0.93154	0.999999	3946	0	-0.87716
ZRSR2	5	0.018517	0.060425	0.400073	723	3	-1.1829	0.78196	0.81886	0.999999	3518	1	-1.1829
PPRC1	5	0.018565	0.060559	0.400138	724	3	-0.98778	0.063219	0.17104	0.801725	1021	1	-0.98778
GINS1	5	0.018597	0.060638	0.400138	725	3	-1.469	0.99174	0.99159	0.999999	4293	0	-1.469
EP400	5	0.018613	0.060685	0.400138	726	4	-1.2166	0.98971	0.98965	0.999999	4272	0	-1.2166
SCARB1	5	0.018725	0.060983	0.401405	727	4	-0.91618	0.79815	0.82757	0.999999	3550	1	-0.91618
ERBB2	5	0.018746	0.061045	0.401405	728	4	-0.69122	0.97608	0.97601	0.999999	4184	0	-0.69122
PSMD14	5	0.019014	0.06173	0.40535	729	3	-1.1189	0.94034	0.94104	0.999999	3987	0	-1.1189
RMI2	5	0.01916	0.062158	0.407602	730	4	-1.2398	0.95907	0.95916	0.999999	4080	0	-1.2398
TSR1	5	0.019261	0.062441	0.4089	731	4	-0.61443	0.98043	0.98032	0.999999	4216	0	-0.61443
POU2F2	5	0.019482	0.063072	0.412467	732	4	-0.56663	0.99265	0.99261	0.999999	4303	0	-0.56663
FASN	5	0.019549	0.063231	0.412944	733	4	-0.78231	0.99038	0.99032	0.999999	4281	0	-0.78231
NOP14	5	0.019767	0.063843	0.415889	734	3	-1.1125	0.7295	0.79337	0.999999	3412	1	-1.1125
ERCC3	5	0.019773	0.063856	0.415889	735	4	-1.5129	0.84637	0.85752	0.999999	3659	1	-1.5129
HNRNPA1	5	0.019886	0.064193	0.417516	736	4	-0.79541	0.91779	0.91866	0.999999	3888	0	-0.79541
RHEB	5	0.020066	0.064679	0.420107	737	3	-2.0467	0.39459	0.56851	0.999999	2593	2	-2.0467
HIST1H4C	5	0.020215	0.065053	0.421966	738	4	-0.73155	0.26438	0.46372	0.991095	2238	1	-0.73155
ZFP707	5	0.02041	0.065535	0.424517	739	4	-0.73696	0.93013	0.93094	0.999999	3943	0	-0.73696
UNC93A	5	0.020642	0.066179	0.428104	740	2	0.46132	0.098985	0.23064	0.869972	1268	3	0.46132
FGFR3	5	0.020886	0.066809	0.431602	741	4	-0.57856	0.9727	0.97265	0.999999	4163	0	-0.57856
BASP1	5	0.020968	0.067006	0.432288	742	4	-0.56989	0.53493	0.68242	0.999999	2993	1	-0.56989
GMPS	5	0.021191	0.067641	0.435797	743	4	-0.85412	0.97748	0.97735	0.999999	4199	0	-0.85412
TCEB2	5	0.021256	0.067798	0.436222	744	4	-1.1263	0.95214	0.95233	0.999999	4045	0	-1.1263
NUP153	5	0.02144	0.06827	0.438667	745	4	-0.70193	0.98783	0.98772	0.999999	4254	0	-0.70193
ARHGEF12	5	0.022078	0.069949	0.448856	746	4	-1.1207	0.98304	0.98291	0.999999	4230	0	-1.1207
KIF22	5	0.0222	0.070301	0.450508	747	4	-0.64028	0.98879	0.98871	0.999999	4266	0	-0.64028
HIST1H2AK	5	0.022737	0.071773	0.45933	748	2	-0.088939	0.69653	0.77929	0.999999	3362	1	-0.088939
TAF12	5	0.022792	0.071891	0.459471	749	4	-0.77822	0.98664	0.9864	0.999999	4247	0	-0.77822
ADCK2	5	0.023236	0.07305	0.466251	750	1	-0.025698	0.91537	0.91617	0.999999	3876	0	-0.025698
MRPS34	5	0.023597	0.073982	0.471576	751	4	-1.0547	0.98706	0.98684	0.999999	4248	0	-1.0547
TRIM33	5	0.023969	0.074954	0.477137	752	4	-0.79297	0.99067	0.99059	0.999999	4288	0	-0.79297
PYCARD	5	0.02415	0.075426	0.479272	753	4	-0.60547	0.95931	0.9594	0.999999	4081	0	-0.60547
MOGS	5	0.024171	0.07549	0.479272	754	4	-1.0677	0.92475	0.92547	0.999999	3921	0	-1.0677
PARP1	5	0.024358	0.076003	0.481396	755	3	-1.1909	0.84423	0.85605	0.999999	3654	1	-1.1909
CDCA2	5	0.024371	0.076026	0.481396	756	4	-0.80461	0.97431	0.97424	0.999999	4174	0	-0.80461
TFAP2A	5	0.024593	0.076655	0.484737	757	4	-0.81243	0.98848	0.98837	0.999999	4263	0	-0.81243
PA2G4	5	0.024907	0.077434	0.489021	758	3	-1.1203	0.93178	0.93252	0.999999	3952	0	-1.1203
HIST2H2BB	5	0.025098	0.077958	0.491677	759	3	-1.1328	0.49169	0.64669	0.999999	2855	1	-1.1328
MBD3	5	0.025155	0.078107	0.491968	760	4	-1.1858	0.99146	0.99132	0.999999	4291	0	-1.1858
MRPS35	5	0.025359	0.07863	0.494614	761	3	-1.0713	0.32177	0.51145	0.999999	2408	2	-1.0713
MLXIPL	5	0.025604	0.079306	0.498213	762	4	-0.59615	0.98123	0.98108	0.999999	4220	0	-0.59615
KAT5	5	0.025685	0.079499	0.498767	763	4	-1.1759	0.97016	0.97022	0.999999	4144	0	-1.1759
DAZAP1	5	0.026025	0.080396	0.503739	764	4	-0.54001	0.97918	0.97907	0.999999	4208	0	-0.54001
TRP53RKA	5	0.026104	0.080607	0.503768	765	3	-1.0432	0.65266	0.76274	0.999999	3297	1	-1.0432
MRPL3	5	0.026107	0.080611	0.503768	766	4	-1.01	0.47018	0.62928	0.999999	2796	1	-1.01
MZT2	5	0.026319	0.081221	0.506919	767	3	-1.0856	0.72785	0.79267	0.999999	3406	1	-1.0856
JAG2	5	0.026368	0.081354	0.507084	768	4	-0.61961	0.7511	0.80327	0.999999	3451	1	-0.61961
CDCA7	5	0.026825	0.082531	0.513751	769	4	-0.55967	0.9465	0.9468	0.999999	4018	0	-0.55967
TNFRSF9	5	0.027016	0.083027	0.516169	770	1	0.52164	0.027007	0.08325	0.715619	549	4	0.52164
TFAM	5	0.027119	0.0833	0.517195	771	4	-0.58812	0.77717	0.81628	0.999999	3508	1	-0.58812
MAST4	5	0.027175	0.083449	0.517449	772	4	-0.50604	0.61448	0.74928	0.999999	3239	1	-0.50604
ZWILCH	5	0.027335	0.08391	0.519635	773	4	-1.7782	0.99261	0.99257	0.999999	4302	0	-1.7782
TROAP	5	0.027387	0.084055	0.51986	774	4	-0.75505	0.99327	0.99325	0.999999	4311	0	-0.75505
PPIH	5	0.028058	0.08571	0.529409	775	4	-0.48094	0.94085	0.94143	0.999999	3990	0	-0.48094
SMN1	5	0.028167	0.086003	0.530539	776	3	-0.91784	0.96193	0.96216	0.999999	4096	0	-0.91784
SFPQ	5	0.028435	0.086723	0.53429	777	3	-0.95333	0.9536	0.95376	0.999999	4052	0	-0.95333
PDCD11	5	0.028535	0.086998	0.535296	778	4	-0.90383	0.99036	0.9903	0.999999	4279	0	-0.90383
SMARCA5	5	0.028579	0.087112	0.535308	779	3	-1.241	0.90109	0.90217	0.999999	3835	1	-1.241
SNRPA	5	0.028973	0.088165	0.541083	780	3	-0.89004	0.64696	0.76068	0.999999	3286	1	-0.89004
SPAG5	5	0.029266	0.088961	0.545271	781	3	-1.052	0.18577	0.35668	0.950158	1793	1	-1.052
AKT1	5	0.029762	0.090322	0.552904	782	4	-0.6479	0.9208	0.92156	0.999999	3901	0	-0.6479
RNASEH2B	5	0.029822	0.090469	0.553096	783	4	-0.64293	0.9589	0.95897	0.999999	4078	0	-0.64293
MCL1	5	0.029972	0.090882	0.554916	784	4	-0.5215	0.80805	0.83321	0.999999	3569	1	-0.5215
DHX35	5	0.030229	0.091563	0.558359	785	4	-0.88682	0.36623	0.54629	0.999999	2510	1	-0.88682
GNPTAB	5	0.030427	0.092068	0.560722	786	4	-0.56129	0.99021	0.99015	0.999999	4277	0	-0.56129
NUPL2	5	0.03084	0.093153	0.566615	787	4	-0.75646	0.98946	0.98944	0.999999	4270	0	-0.75646
MCM10	5	0.030917	0.093375	0.56724	788	4	-0.49431	0.97964	0.97957	0.999999	4211	0	-0.49431
RANBP1	5	0.031117	0.09396	0.570072	789	4	-0.65604	0.94805	0.94832	0.999999	4027	0	-0.65604
PCM1	5	0.031272	0.094394	0.571983	790	4	-0.57987	0.94965	0.94986	0.999999	4037	0	-0.57987
CIITA	5	0.031444	0.094829	0.573888	791	4	-0.55474	0.55642	0.70027	0.999999	3063	1	-0.55474
ANKLE1	5	0.03178	0.095689	0.578364	792	3	-1.0416	0.81761	0.83885	0.999999	3590	1	-1.0416
BLM	5	0.031879	0.095956	0.579245	793	4	-1.4399	0.79548	0.82613	0.999999	3543	1	-1.4399
PPP5C	5	0.031929	0.096095	0.579351	794	4	-0.74838	0.061676	0.16752	0.799872	1002	1	-0.74838
DCAF13	5	0.032134	0.096583	0.581562	795	4	-0.58214	0.7757	0.81546	0.999999	3502	1	-0.58214
CCDC137	5	0.032245	0.096864	0.582523	796	3	-0.95704	0.21748	0.40061	0.966795	1981	1	-0.95704
BCL11A	5	0.032368	0.09718	0.583693	797	3	-0.69818	0.071669	0.18744	0.822909	1090	1	-0.69818
DSN1	5	0.032516	0.097561	0.584883	798	4	-0.52175	0.88975	0.89164	0.999999	3791	1	-0.52175
LDHA	5	0.032534	0.097623	0.584883	799	3	-1.2411	0.98848	0.98837	0.999999	4264	0	-1.2411
HIST1H2BH	5	0.032982	0.098715	0.590687	800	3	-1.0716	0.67233	0.76992	0.999999	3326	1	-1.0716
ILK	5	0.033093	0.099023	0.591791	801	4	-0.55701	0.91441	0.91529	0.999999	3870	0	-0.55701
MIF	5	0.033695	0.10061	0.60051	802	4	-0.58497	0.94617	0.94648	0.999999	4014	0	-0.58497
TRMT1	5	0.033776	0.10082	0.601007	803	4	-0.46607	0.99209	0.99201	0.999999	4296	0	-0.46607
PDF	5	0.034469	0.10255	0.609647	804	4	-0.81875	0.51477	0.66563	0.999999	2936	1	-0.81875
RFWD3	5	0.034502	0.10264	0.609647	805	4	-0.57511	0.99245	0.9924	0.999999	4300	0	-0.57511
TCERG1	5	0.034519	0.10267	0.609647	806	4	-0.71805	0.90815	0.90901	0.999999	3853	0	-0.71805
KCNQ3	5	0.034557	0.10278	0.609647	807	3	-1.0317	0.54019	0.68683	0.999999	3012	1	-1.0317
MRPS17	5	0.034719	0.10321	0.611441	808	3	-0.97041	0.97359	0.97355	0.999999	4168	0	-0.97041
PDK4	5	0.034886	0.10361	0.613096	809	4	-0.60412	0.88011	0.88345	0.999999	3761	1	-0.60412
CAMK2B	5	0.035088	0.10412	0.615347	810	4	-0.54368	0.9588	0.95889	0.999999	4077	0	-0.54368
APOL9B	5	0.035256	0.10452	0.616956	811	4	-0.45945	0.86792	0.87333	0.999999	3714	1	-0.45945
UBTF	5	0.035595	0.10534	0.621013	812	4	-0.5089	0.8758	0.87983	0.999999	3743	1	-0.5089
CBFB	5	0.035985	0.10635	0.626092	813	4	-0.97642	0.95831	0.95838	0.999999	4074	0	-0.97642
UTP14A	5	0.036038	0.10646	0.626092	814	4	-0.60269	0.28619	0.48438	0.999999	2309	1	-0.60269
AHCY	5	0.036244	0.10699	0.628409	815	4	-0.77429	0.9929	0.99288	0.999999	4307	0	-0.77429
HDAC1	5	0.036365	0.10732	0.62958	816	4	-0.62998	0.98795	0.98782	0.999999	4257	0	-0.62998
CCDC57	5	0.03652	0.1077	0.63104	817	4	-0.48286	0.97853	0.97839	0.999999	4204	0	-0.48286
RANGAP1	5	0.03692	0.10871	0.63616	818	4	-0.89007	0.98749	0.98736	0.999999	4253	0	-0.89007
CENPU	5	0.03698	0.10884	0.63616	819	2	-0.22468	0.11039	0.2477	0.883263	1342	2	-0.22468
DUS3L	5	0.037145	0.10924	0.637751	820	3	-0.97162	0.56672	0.70872	0.999999	3097	2	-0.97162
SOS1	5	0.037392	0.1099	0.640809	821	4	-0.63418	0.80234	0.82992	0.999999	3556	1	-0.63418
CSNK1D	5	0.03748	0.11012	0.641294	822	4	-0.60809	0.96152	0.9617	0.999999	4091	0	-0.60809
SLC25A39	5	0.037727	0.11069	0.643847	823	4	-0.67579	0.96149	0.96166	0.999999	4090	0	-0.67579
TRMU	5	0.038033	0.11148	0.647015	824	3	-1.1672	0.75653	0.80581	0.999999	3462	1	-1.1672
HSPB1	5	0.038046	0.11151	0.647015	825	4	-0.53153	0.20302	0.38077	0.96412	1886	1	-0.53153
YY1	5	0.038385	0.11235	0.651134	826	4	-0.57401	0.91928	0.92012	0.999999	3894	0	-0.57401
MAGEB4	5	0.039033	0.11399	0.659793	827	4	-0.58965	0.76263	0.80885	0.999999	3479	1	-0.58965
WWTR1	5	0.039393	0.11487	0.66409	828	3	-0.84983	0.43217	0.59846	0.999999	2691	2	-0.84983
ZFC3H1	5	0.039668	0.11556	0.667266	829	3	-1.205	0.9467	0.94696	0.999999	4022	0	-1.205
KRT6A	5	0.040147	0.11666	0.672439	830	3	-0.85089	0.62544	0.75295	0.999999	3258	1	-0.85089
SERPINE2	5	0.040177	0.11673	0.672439	831	4	-0.83786	0.78009	0.81789	0.999999	3514	1	-0.83786
PCBP1	5	0.040251	0.11691	0.672585	832	4	-0.55924	0.972	0.97196	0.999999	4160	0	-0.55924
WDR46	5	0.040334	0.1171	0.672585	833	4	-0.8365	0.98953	0.98949	0.999999	4271	0	-0.8365
TFDP1	5	0.040374	0.11718	0.672585	834	3	-1.0211	0.96449	0.96464	0.999999	4109	0	-1.0211
CENPE	5	0.040589	0.11766	0.67453	835	3	-0.79089	0.85951	0.86708	0.999999	3695	1	-0.79089
RTF1	5	0.040679	0.11789	0.675073	836	3	-1.2351	0.96916	0.96926	0.999999	4138	0	-1.2351
TMEM161A	5	0.040761	0.11811	0.675509	837	4	-0.42019	0.97078	0.97079	0.999999	4149	0	-0.42019
PAPD5	5	0.041576	0.12022	0.686719	838	3	-0.78994	0.27716	0.47736	0.998739	2288	1	-0.78994
TTF2	5	0.042197	0.12173	0.694527	839	4	-0.7326	0.94408	0.94443	0.999999	4006	0	-0.7326
B4GALNT1	5	0.043043	0.12381	0.705558	840	4	-0.42398	0.99281	0.99278	0.999999	4306	0	-0.42398
APOL7E	5	0.043159	0.1241	0.706233	841	4	-0.40746	0.74408	0.79995	0.999999	3438	1	-0.40746
RCC2	5	0.043198	0.12422	0.706233	842	4	-0.61002	0.95693	0.95703	0.999999	4066	0	-0.61002
INHBE	5	0.043457	0.12485	0.708943	843	4	-0.89604	0.97183	0.9718	0.999999	4157	0	-0.89604
NOLC1	5	0.043725	0.12546	0.71161	844	4	-0.75835	0.94937	0.94959	0.999999	4034	0	-0.75835
EED	5	0.043941	0.12598	0.713686	845	4	-0.66201	0.89687	0.89818	0.999999	3821	1	-0.66201
FAM131C	5	0.044434	0.12715	0.719454	846	4	-0.66818	0.99048	0.99042	0.999999	4284	0	-0.66818
STIL	5	0.044573	0.12744	0.720277	847	4	-0.82463	0.94437	0.94475	0.999999	4007	0	-0.82463
LSM1	5	0.044652	0.12764	0.720437	848	4	-0.48974	0.98821	0.98811	0.999999	4261	0	-0.48974
UQCC2	5	0.044791	0.12792	0.720437	849	4	-0.76154	0.9633	0.96347	0.999999	4105	0	-0.76154
MTA3	5	0.044791	0.12792	0.720437	850	4	-0.50446	0.74003	0.79811	0.999999	3427	1	-0.50446
SNRPC	5	0.045091	0.1287	0.723953	851	4	-0.485	0.64328	0.75941	0.999999	3281	1	-0.485
TUBB2A	5	0.045211	0.12901	0.72487	852	4	-0.45062	0.69133	0.77722	0.999999	3356	1	-0.45062
RNF213	5	0.045673	0.13016	0.730439	853	4	-0.64469	0.76398	0.80947	0.999999	3481	1	-0.64469
AKT2	5	0.045754	0.13034	0.730615	854	4	-0.43529	0.51112	0.66259	0.999999	2922	1	-0.43529
TNFRSF25	5	0.045855	0.13058	0.731002	855	4	-0.34171	0.6247	0.75271	0.999999	3257	1	-0.34171
PPAT	5	0.04593	0.13072	0.731002	856	3	-0.91817	0.43539	0.60096	0.999999	2701	2	-0.91817
CD34	5	0.046121	0.13117	0.732044	857	3	-1.1079	0.77997	0.81784	0.999999	3513	1	-1.1079
MRPL51	5	0.046139	0.13121	0.732044	858	4	-0.67231	0.46993	0.62904	0.999999	2795	1	-0.67231
MFAP2	5	0.046644	0.13244	0.738073	859	3	-0.8685	0.83765	0.85144	0.999999	3632	1	-0.8685
MAP3K10	5	0.046731	0.13263	0.738263	860	4	-0.40717	0.98375	0.98365	0.999999	4238	0	-0.40717
SIN3A	5	0.046957	0.13318	0.740453	861	4	-0.70123	0.76128	0.80819	0.999999	3474	1	-0.70123
PUS7	5	0.047369	0.13421	0.745291	862	4	-0.81158	0.92519	0.92592	0.999999	3923	0	-0.81158
FIGNL1	5	0.047701	0.13495	0.74858	863	4	-0.46775	0.92657	0.92734	0.999999	3929	0	-0.46775
CSNK2A2	5	0.047972	0.13555	0.751003	864	4	-0.619	0.33152	0.51901	0.999999	2429	1	-0.619
NOM1	5	0.04816	0.13598	0.75255	865	4	-0.4119	0.089516	0.21572	0.853226	1210	1	-0.4119
MDFI	5	0.048568	0.13704	0.757511	866	3	-0.87474	0.1189	0.26045	0.889076	1400	1	-0.87474
EHMT1	5	0.048652	0.13723	0.7577	867	3	-0.99541	0.29047	0.48779	0.999999	2320	2	-0.99541
SKA1	5	0.048802	0.13761	0.758524	868	2	-0.47279	0.97255	0.9725	0.999999	4162	0	-0.47279
CPSF6	5	0.048875	0.13779	0.758524	869	4	-0.6089	0.87538	0.87947	0.999999	3742	1	-0.6089
ARID2	5	0.048907	0.13786	0.758524	870	4	-0.8723	0.06937	0.18378	0.812862	1082	1	-0.8723
LRRC46	5	0.048996	0.13805	0.758722	871	2	0.41719	0.1635	0.32551	0.931109	1672	3	0.41719
DDX10	5	0.049066	0.13823	0.758828	872	4	-0.64951	0.74802	0.8018	0.999999	3444	1	-0.64951
DNASE1L2	5	0.049161	0.13843	0.759082	873	4	-0.59362	0.98635	0.98614	0.999999	4245	0	-0.59362
PIK3R6	5	0.049491	0.13912	0.761963	874	4	-0.45174	0.99319	0.99316	0.999999	4310	0	-0.45174
FGFR1OP	5	0.049576	0.1393	0.762088	875	4	-0.68564	0.97525	0.97515	0.999999	4182	0	-0.68564
MCEMP1	5	0.049854	0.13996	0.764835	876	4	-0.38694	0.88723	0.88935	0.999999	3780	1	-0.38694
ZFP697	5	0.050134	0.14065	0.767722	877	3	-0.94096	0.4812	0.63832	0.999999	2826	1	-0.94096
H1F0	5	0.050667	0.14198	0.774087	878	3	-1.0203	0.85841	0.8663	0.999999	3692	1	-1.0203
MRPS33	5	0.051378	0.14365	0.782296	879	3	-0.74157	0.89159	0.89342	0.999999	3796	1	-0.74157
STX1A	5	0.052095	0.14535	0.790678	880	4	-0.41047	0.86663	0.87233	0.999999	3713	1	-0.41047
BAIAP2L2	5	0.052698	0.14668	0.797007	881	3	-1.6416	0.89951	0.9006	0.999999	3831	1	-1.6416
ZFP750	5	0.052972	0.14726	0.799224	882	4	-0.57886	0.95124	0.95142	0.999999	4041	0	-0.57886
PECAM1	5	0.05347	0.1484	0.804427	883	3	-0.93471	0.035529	0.10504	0.735112	684	2	-0.93471
JUN	5	0.053544	0.14855	0.804427	884	4	-0.43301	0.96963	0.96971	0.999999	4141	0	-0.43301
SETD5	5	0.053769	0.14907	0.806304	885	3	-1.0285	0.51066	0.66225	0.999999	2920	1	-1.0285
GTF2H4	5	0.054339	0.15037	0.812434	886	3	-0.72056	0.87925	0.88273	0.999999	3757	1	-0.72056
E2F4	5	0.054518	0.15081	0.813896	887	4	-0.38178	0.93637	0.93703	0.999999	3969	0	-0.38178
KLF10	5	0.054814	0.15154	0.816904	888	4	-0.50657	0.88335	0.88611	0.999999	3772	1	-0.50657
ZFP36L2	5	0.054912	0.15175	0.816937	889	3	-0.96889	0.70542	0.78295	0.999999	3375	1	-0.96889
NCAPH	5	0.055043	0.15203	0.816937	890	4	-0.82239	0.97469	0.97462	0.999999	4179	0	-0.82239
POC1A	5	0.055094	0.15213	0.816937	891	3	-0.73863	0.86796	0.87335	0.999999	3715	1	-0.73863
MFSD2B	5	0.055135	0.15223	0.816937	892	4	-0.40083	0.97642	0.9763	0.999999	4190	0	-0.40083
MAPK8IP2	5	0.055388	0.15283	0.818528	893	4	-0.61644	0.81261	0.83586	0.999999	3581	1	-0.61644
BTG1	5	0.055466	0.15303	0.818528	894	3	-0.99595	0.21781	0.4011	0.966795	1986	1	-0.99595
YBX1	5	0.05548	0.15305	0.818528	895	4	-0.41227	0.98709	0.98687	0.999999	4249	0	-0.41227
HELZ2	5	0.055549	0.15321	0.818528	896	3	-0.83514	0.10319	0.237	0.876321	1294	2	-0.83514
MRPS24	5	0.055721	0.15361	0.819307	897	3	-0.76783	0.9803	0.98019	0.999999	4215	0	-0.76783
SSXB5	5	0.055763	0.15369	0.819307	898	3	-0.82022	0.95271	0.95293	0.999999	4048	0	-0.82022
CDC25A	5	0.056191	0.15472	0.823847	899	3	-1.0013	0.18163	0.35095	0.950158	1763	2	-1.0013
NR1D1	5	0.056477	0.15537	0.826139	900	4	-0.63201	0.54583	0.69142	0.999999	3028	1	-0.63201
XRCC4	5	0.056536	0.15549	0.826139	901	4	-0.37856	0.91435	0.91521	0.999999	3869	0	-0.37856
NGF	5	0.056641	0.15574	0.826541	902	4	-0.36326	0.87091	0.87574	0.999999	3730	1	-0.36326
TNFRSF17	5	0.057086	0.15679	0.829702	903	4	-0.28681	0.98872	0.98862	0.999999	4265	0	-0.28681
PRSS22	5	0.05711	0.15684	0.829702	904	4	-0.37048	0.92758	0.92834	0.999999	3935	0	-0.37048
BRAT1	5	0.05718	0.15699	0.829702	905	4	-0.43757	0.48539	0.64162	0.999999	2837	1	-0.43757
CRKL	5	0.057251	0.15714	0.829702	906	4	-0.42801	0.96495	0.96512	0.999999	4115	0	-0.42801
KIF20A	5	0.057274	0.1572	0.829702	907	4	-0.29031	0.35787	0.53983	0.999999	2496	1	-0.29031
PRR22	5	0.057581	0.15796	0.832757	908	4	-0.37262	0.97824	0.9781	0.999999	4202	0	-0.37262
BCL6	5	0.057723	0.1583	0.833638	909	4	-0.47281	0.72148	0.78977	0.999999	3397	1	-0.47281
PBX4	5	0.05796	0.1589	0.835899	910	4	-0.31916	0.98394	0.98382	0.999999	4239	0	-0.31916
FOXH1	5	0.058196	0.15946	0.836997	911	3	-0.41544	0.4303	0.5968	0.999999	2685	1	-0.41544
MRPL12	5	0.058198	0.15946	0.836997	912	4	-0.61791	0.99222	0.99215	0.999999	4297	0	-0.61791
WBSCR28	5	0.058604	0.16037	0.840863	913	4	-0.52728	0.87857	0.88218	0.999999	3755	1	-0.52728
ANKRD13D	5	0.058832	0.16091	0.842738	914	3	-0.8212	0.39963	0.57248	0.999999	2609	1	-0.8212
KAT6A	5	0.059156	0.16157	0.845297	915	4	-0.58493	0.88747	0.88956	0.999999	3783	1	-0.58493
ACVR1	5	0.059228	0.16175	0.845297	916	4	-0.53198	0.88548	0.88788	0.999999	3776	1	-0.53198
SLC39A4	5	0.059542	0.16251	0.848349	917	4	-0.33113	0.94808	0.94836	0.999999	4028	0	-0.33113
BC005561	5	0.059717	0.16288	0.849366	918	3	-0.94923	0.82484	0.84334	0.999999	3604	1	-0.94923
ALG3	5	0.059812	0.16309	0.84953	919	3	-0.92864	0.60867	0.74416	0.999999	3217	1	-0.92864
DKK4	5	0.060246	0.16415	0.854116	920	4	-0.40965	0.98374	0.98364	0.999999	4237	0	-0.40965
TMEM92	5	0.060735	0.1653	0.859145	921	4	-0.38229	0.54766	0.69294	0.999999	3036	1	-0.38229
PRDX1	5	0.060994	0.16584	0.861037	922	3	-0.96048	0.98257	0.98247	0.999999	4228	0	-0.96048
YWHAZ	5	0.061325	0.16664	0.863567	923	4	-0.46194	0.83168	0.84755	0.999999	3624	1	-0.46194
FAM83H	5	0.061347	0.16669	0.863567	924	3	-1.0047	0.97713	0.97699	0.999999	4194	0	-1.0047
SPHK1	5	0.061548	0.16715	0.865031	925	4	-0.33571	0.80999	0.83433	0.999999	3573	1	-0.33571
SLC7A5	5	0.061702	0.16756	0.866203	926	3	-0.7104	0.95954	0.95962	0.999999	4082	0	-0.7104
TNS4	5	0.062218	0.16866	0.870409	927	4	-0.29807	0.95221	0.95241	0.999999	4046	0	-0.29807
PRCC	5	0.062318	0.16888	0.870409	928	4	-0.32587	0.97712	0.97698	0.999999	4193	0	-0.32587
C330027C09RIK	5	0.062368	0.16899	0.870409	929	4	-0.3046	0.73021	0.79369	0.999999	3414	1	-0.3046
LIG3	5	0.062416	0.1691	0.870409	930	3	-0.74278	0.8692	0.87437	0.999999	3722	1	-0.74278
RNF113A1	5	0.062718	0.16971	0.872632	931	4	-0.51424	0.97729	0.97717	0.999999	4196	0	-0.51424
MLLT6	5	0.062868	0.17007	0.872992	932	4	-0.30302	0.46761	0.62706	0.999999	2782	1	-0.30302
RNF43	5	0.062918	0.17019	0.872992	933	4	-0.45514	0.9704	0.97046	0.999999	4145	0	-0.45514
ADCK4	5	0.063068	0.17058	0.872992	934	3	-0.7906	0.38098	0.55781	0.999999	2556	2	-0.7906
KLK1	5	0.06317	0.17083	0.872992	935	4	-0.61005	0.67349	0.7704	0.999999	3330	1	-0.61005
PIK3R4	5	0.063195	0.17089	0.872992	936	4	-0.70888	0.70197	0.78145	0.999999	3369	1	-0.70888
ASPHD1	5	0.063265	0.17104	0.872992	937	3	-0.84319	0.48361	0.64018	0.999999	2833	2	-0.84319
SH2D5	5	0.06327	0.17106	0.872992	938	4	-0.68267	0.95508	0.95529	0.999999	4058	0	-0.68267
FOXC2	5	0.064567	0.17376	0.885843	939	2	0.0036428	0.18218	0.35179	0.950158	1768	2	0.0036428
PCGF2	5	0.065549	0.17532	0.892832	940	3	-0.69871	0.14285	0.29561	0.913803	1547	1	-0.69871
TRA2B	5	0.06703	0.17772	0.904099	941	3	-0.74351	0.40134	0.57389	0.999999	2615	2	-0.74351
3-Sep	5	0.067643	0.17876	0.908395	942	2	-0.16293	0.95131	0.95152	0.999999	4042	0	-0.16293
PTPRE	5	0.067835	0.17909	0.909111	943	3	-0.44748	0.33893	0.52485	0.999999	2440	2	-0.44748
NCOA2	5	0.068219	0.17973	0.911421	944	1	0.34733	0.19026	0.36286	0.955443	1818	3	0.34733
NME2	4	0.068747	0.18055	0.914616	945	3	-0.52564	0.82547	0.84374	0.999999	3608	1	-0.52564
HIST1H3H	5	0.069126	0.18119	0.916584	946	3	-0.4553	0.93513	0.9358	0.999999	3964	0	-0.4553
CDCA5	5	0.069216	0.18133	0.916584	947	3	-0.79239	0.42523	0.5929	0.999999	2676	1	-0.79239
INO80	5	0.069516	0.18184	0.918218	948	2	0.10775	0.5906	0.72892	0.999999	3159	2	0.10775
ZFP595	5	0.070603	0.18357	0.925972	949	3	-0.72065	0.96714	0.96725	0.999999	4124	0	-0.72065
HSP90AB1	5	0.071084	0.18432	0.928801	950	3	-0.4011	0.89789	0.89914	0.999999	3825	1	-0.4011
HAS2	5	0.071266	0.18462	0.929314	951	3	-0.73539	0.54659	0.69202	0.999999	3032	1	-0.73539
RPL37	5	0.072268	0.18622	0.93554	952	2	-0.2114	0.92854	0.92932	0.999999	3937	0	-0.2114
AATK	5	0.072286	0.18625	0.93554	953	3	-0.59361	0.81394	0.83663	0.999999	3585	1	-0.59361
PYCRL	5	0.072569	0.18663	0.936489	954	3	-0.7243	0.72935	0.7933	0.999999	3411	1	-0.7243
ZGLP1	5	0.073007	0.18732	0.938972	955	3	-0.40414	0.97759	0.97745	0.999999	4200	0	-0.40414
CDC73	5	0.073207	0.18764	0.939296	956	3	-0.90817	0.84646	0.85759	0.999999	3660	1	-0.90817
TRIM59	5	0.073278	0.18778	0.939296	957	3	-0.70616	0.68791	0.77593	0.999999	3351	1	-0.70616
ZC3H12A	5	0.073492	0.18814	0.940103	958	3	-0.76967	0.61168	0.7468	0.999999	3228	2	-0.76967
SLC25A15	5	0.075069	0.1906	0.951398	959	3	-0.69957	0.95498	0.95519	0.999999	4057	0	-0.69957
IPO5	5	0.075285	0.19096	0.951757	960	3	-0.58721	0.2956	0.49162	0.999999	2336	1	-0.58721
KNSTRN	5	0.075358	0.19107	0.951757	961	3	-0.99746	0.97458	0.97449	0.999999	4178	0	-0.99746
DROSHA	5	0.077432	0.19442	0.967321	962	3	-0.70843	0.12255	0.26582	0.895524	1420	2	-0.70843
TRAIP	5	0.077542	0.1946	0.967321	963	3	-1.1551	0.32152	0.51125	0.999999	2406	2	-1.1551
HIST2H2AC	5	0.077837	0.19507	0.968669	964	2	-0.28249	0.98244	0.98232	0.999999	4225	0	-0.28249
ZWINT	5	0.078204	0.19565	0.970548	965	3	-0.64858	0.79871	0.82793	0.999999	3551	1	-0.64858
TAOK2	5	0.078721	0.19655	0.974002	966	3	-0.54772	0.53678	0.68407	0.999999	3000	2	-0.54772
ANGPTL3	5	0.079203	0.19727	0.976568	967	3	-0.92618	0.80483	0.83142	0.999999	3561	1	-0.92618
TRIP13	5	0.079574	0.19793	0.978812	968	3	-0.68567	0.90067	0.90174	0.999999	3833	1	-0.68567
NFYC	5	0.080473	0.19953	0.98569	969	3	-0.63571	0.38888	0.56393	0.999999	2579	1	-0.63571
NIFK	5	0.080883	0.2002	0.987981	970	3	-0.90115	0.73816	0.79723	0.999999	3423	1	-0.90115
SLC6A20A	5	0.083153	0.20393	0.999999	971	3	-0.87372	0.079679	0.20018	0.835582	1146	2	-0.87372
ATP2A1	5	0.083381	0.20427	0.999999	972	3	-0.58128	0.59889	0.73582	0.999999	3184	1	-0.58128
CREB3L4	5	0.083496	0.20442	0.999999	973	3	-0.63857	0.26787	0.46818	0.992548	2258	1	-0.63857
SMG6	5	0.083649	0.20465	0.999999	974	3	-0.69225	0.59473	0.73224	0.999999	3173	2	-0.69225
MRPL14	5	0.08524	0.20714	0.999999	975	3	-0.3937	0.21397	0.39589	0.966795	1955	1	-0.3937
SCX	5	0.08565	0.20771	0.999999	976	3	-0.58473	0.79012	0.82326	0.999999	3535	1	-0.58473
NUDT16L1	5	0.085689	0.20777	0.999999	977	3	-0.70215	0.9216	0.92231	0.999999	3907	0	-0.70215
CEP250	5	0.08709	0.20999	0.999999	978	3	-0.54334	0.52856	0.67706	0.999999	2974	2	-0.54334
SIGLECE	5	0.087598	0.2108	0.999999	979	3	-0.77905	0.53537	0.68279	0.999999	2997	1	-0.77905
PRPF3	5	0.087991	0.21142	0.999999	980	3	-0.73431	0.5919	0.72995	0.999999	3166	1	-0.73431
XPR1	5	0.088148	0.21165	0.999999	981	3	-0.81392	0.85719	0.86541	0.999999	3689	1	-0.81392
HYPK	5	0.091887	0.21746	0.999999	982	3	-0.96611	0.19195	0.3653	0.955824	1827	1	-0.96611
HLCS	5	0.093382	0.21984	0.999999	983	3	-0.54741	0.97932	0.97921	0.999999	4210	0	-0.54741
ANXA10	5	0.093422	0.21992	0.999999	984	3	-0.65399	0.38559	0.5614	0.999999	2573	1	-0.65399
TBX6	5	0.093829	0.22066	0.999999	985	3	-0.7041	0.48408	0.64054	0.999999	2834	1	-0.7041
PLK4	5	0.093869	0.22073	0.999999	986	3	-0.91707	0.98544	0.98528	0.999999	4243	0	-0.91707
PGLYRP4	5	0.093951	0.22085	0.999999	987	3	-0.98354	0.91256	0.91346	0.999999	3866	0	-0.98354
CPSF4	5	0.094321	0.22143	0.999999	988	3	-0.4038	0.76842	0.81166	0.999999	3493	1	-0.4038
INSR	5	0.09444	0.22161	0.999999	989	3	-0.62972	0.97732	0.97719	0.999999	4197	0	-0.62972
MATK	5	0.095935	0.2239	0.999999	990	3	-0.63619	0.51375	0.66484	0.999999	2931	2	-0.63619
C1QBP	5	0.096203	0.2243	0.999999	991	3	-0.68795	0.76076	0.80794	0.999999	3472	1	-0.68795
APOL11A	5	0.096347	0.22455	0.999999	992	3	-0.68102	0.52094	0.67079	0.999999	2951	2	-0.68102
H2AFJ	5	0.096391	0.22462	0.999999	993	3	-0.58545	0.18594	0.35693	0.950158	1794	2	-0.58545
PCBD1	5	0.096864	0.22537	0.999999	994	3	-0.59925	0.64616	0.76042	0.999999	3284	1	-0.59925
RABEP1	5	0.09705	0.22564	0.999999	995	3	-0.64282	0.80625	0.83221	0.999999	3563	1	-0.64282
GEMIN7	5	0.097653	0.22652	0.999999	996	2	-0.27436	0.93138	0.93213	0.999999	3949	0	-0.27436
FOS	5	0.097818	0.22679	0.999999	997	3	-0.70662	0.43508	0.60073	0.999999	2700	1	-0.70662
GTF2F1	5	0.098276	0.22745	0.999999	998	3	-0.60835	0.96818	0.96828	0.999999	4132	0	-0.60835
NOS3	5	0.098526	0.22783	0.999999	999	3	-0.632	0.84903	0.85941	0.999999	3666	1	-0.632
KLK1B1	5	0.099698	0.2295	0.999999	1000	3	-0.56079	0.23146	0.41986	0.9729	2064	2	-0.56079
PTCD1	5	0.10077	0.23109	0.999999	1001	2	0.5442	0.053098	0.14761	0.782461	899	3	0.5442
IKBKB	5	0.10168	0.23245	0.999999	1002	3	-0.6029	0.7285	0.79294	0.999999	3409	1	-0.6029
CAD	5	0.10192	0.23281	0.999999	1003	3	-0.50258	0.78411	0.81996	0.999999	3526	1	-0.50258
AICDA	5	0.10322	0.23473	0.999999	1004	3	-0.58022	0.81208	0.83559	0.999999	3579	1	-0.58022
SASS6	5	0.10373	0.23555	0.999999	1005	2	-0.21134	0.86848	0.87376	0.999999	3716	1	-0.21134
TRP53RKB	5	0.10393	0.23583	0.999999	1006	1	0.44673	0.040275	0.11687	0.755689	740	3	0.44673
IL10	5	0.10394	0.23587	0.999999	1007	3	-0.60709	0.61087	0.74611	0.999999	3225	1	-0.60709
TUBA3B	5	0.10399	0.23591	0.999999	1008	2	-0.22959	0.064459	0.17386	0.803452	1034	2	-0.22959
NKD1	5	0.10476	0.2371	0.999999	1009	2	0.14519	0.52734	0.67613	0.999999	2969	2	0.14519
SMARCC1	5	0.10523	0.23783	0.999999	1010	2	-0.040448	0.65187	0.76246	0.999999	3295	1	-0.040448
USH1G	5	0.10767	0.24151	0.999999	1011	3	-0.51916	0.4004	0.57309	0.999999	2612	2	-0.51916
HIST1H2AN	4	0.10869	0.24312	0.999999	1012	3	-0.67666	0.93648	0.93714	0.999999	3970	0	-0.67666
NACC1	5	0.10907	0.24373	0.999999	1013	3	-0.55187	0.25864	0.45601	0.989154	2205	1	-0.55187
HMMR	5	0.10933	0.24415	0.999999	1014	2	-0.30226	0.94589	0.94622	0.999999	4013	0	-0.30226
ACVR1C	5	0.10952	0.2444	0.999999	1015	3	-0.61502	0.78901	0.82267	0.999999	3534	1	-0.61502
CDKN3	5	0.11035	0.24569	0.999999	1016	3	-0.47568	0.0071882	0.0288	0.566923	243	1	-0.47568
UFSP1	5	0.11049	0.24592	0.999999	1017	3	-0.51625	0.41192	0.58238	0.999999	2643	2	-0.51625
HMGB2	5	0.11079	0.24634	0.999999	1018	2	-0.16512	0.89316	0.89476	0.999999	3807	1	-0.16512
PML	5	0.1108	0.24637	0.999999	1019	3	-0.58016	0.13003	0.27699	0.906841	1461	2	-0.58016
MRPL21	5	0.11142	0.24732	0.999999	1020	3	-0.71765	0.62775	0.75378	0.999999	3262	1	-0.71765
WNT1	5	0.11227	0.24855	0.999999	1021	3	-0.46759	0.24836	0.44231	0.980681	2158	1	-0.46759
ATP6V1C2	5	0.11263	0.24913	0.999999	1022	3	-0.49537	0.82774	0.84514	0.999999	3614	1	-0.49537
IL18	5	0.1128	0.24941	0.999999	1023	3	-0.53764	0.70672	0.78348	0.999999	3378	1	-0.53764
BC049730	5	0.11285	0.24949	0.999999	1024	3	-0.63277	0.0029411	0.012531	0.461227	129	2	-0.63277
SMG5	5	0.11469	0.25211	0.999999	1025	3	-0.61654	0.91629	0.9171	0.999999	3881	0	-0.61654
ATAD5	5	0.1151	0.25276	0.999999	1026	3	-0.91113	0.93416	0.9348	0.999999	3959	0	-0.91113
ARHGAP35	5	0.11595	0.25417	0.999999	1027	1	0.8714	0.00092023	0.0041149	0.371661	53	4	0.8714
BMYC	5	0.11614	0.25441	0.999999	1028	1	0.81913	0.013529	0.047053	0.641328	349	4	0.81913
2810403A07RIK	5	0.11674	0.2553	0.999999	1029	3	-0.59102	0.62599	0.7531	0.999999	3259	1	-0.59102
HIST4H4	5	0.11742	0.25637	0.999999	1030	3	-0.59687	0.53405	0.68176	0.999999	2991	1	-0.59687
FYN	5	0.11815	0.2575	0.999999	1031	3	-0.54674	0.0375	0.10991	0.750762	700	2	-0.54674
EIF3H	5	0.11816	0.25751	0.999999	1032	2	-0.35309	0.3553	0.53786	0.999999	2488	1	-0.35309
RIPK1	5	0.11861	0.25824	0.999999	1033	3	-0.82323	0.94226	0.94276	0.999999	3996	0	-0.82323
RXRG	5	0.11949	0.25952	0.999999	1034	3	-0.46917	0.31307	0.50496	0.999999	2386	1	-0.46917
GHRHR	5	0.12083	0.26155	0.999999	1035	3	-0.52982	0.44605	0.60956	0.999999	2728	1	-0.52982
CDK5RAP3	5	0.12119	0.26206	0.999999	1036	2	-0.082232	0.87357	0.878	0.999999	3736	1	-0.082232
SGOL1	5	0.1218	0.26292	0.999999	1037	2	0.54511	0.074278	0.19164	0.828102	1106	3	0.54511
COL7A1	5	0.1218	0.26293	0.999999	1038	3	-0.56656	0.1413	0.2934	0.912612	1539	2	-0.56656
XPOT	5	0.12222	0.26356	0.999999	1039	3	-0.61809	0.9737	0.97365	0.999999	4169	0	-0.61809
RBM15	5	0.12227	0.26364	0.999999	1040	3	-0.6407	0.41056	0.58126	0.999999	2640	2	-0.6407
TRIM23	5	0.12344	0.26537	0.999999	1041	2	-0.12989	0.386	0.56173	0.999999	2574	1	-0.12989
JAKMIP1	5	0.12365	0.26564	0.999999	1042	2	-0.070951	0.38115	0.55795	0.999999	2557	2	-0.070951
DUXF3	5	0.12564	0.26865	0.999999	1043	2	0.038634	0.3037	0.49783	0.999999	2359	1	0.038634
AUNIP	5	0.12633	0.26971	0.999999	1044	3	-0.28708	0.82025	0.84048	0.999999	3595	1	-0.28708
ARNTL	5	0.12646	0.26991	0.999999	1045	3	-0.50098	0.95746	0.95755	0.999999	4071	0	-0.50098
SKP2	5	0.1267	0.27022	0.999999	1046	3	-0.50381	0.34253	0.52771	0.999999	2450	2	-0.50381
CENPC1	5	0.12681	0.27039	0.999999	1047	2	-0.031987	0.43421	0.60004	0.999999	2697	2	-0.031987
LBR	5	0.12722	0.27105	0.999999	1048	3	-0.60806	0.087819	0.21304	0.850203	1199	2	-0.60806
CDC25C	5	0.12756	0.2715	0.999999	1049	3	-0.45667	0.88055	0.88381	0.999999	3763	1	-0.45667
PADI4	5	0.12827	0.27254	0.999999	1050	3	-0.52717	0.70466	0.78262	0.999999	3374	1	-0.52717
CSMD1	5	0.12846	0.27283	0.999999	1051	3	-0.58911	0.17764	0.34526	0.947956	1742	1	-0.58911
STRA13	5	0.12851	0.27291	0.999999	1052	3	-0.56624	0.96885	0.9689	0.999999	4136	0	-0.56624
BAZ1A	5	0.12856	0.27297	0.999999	1053	3	-0.57535	0.16984	0.33419	0.939771	1701	2	-0.57535
HIST1H1D	5	0.12889	0.27347	0.999999	1054	3	-0.54379	0.40888	0.5799	0.999999	2635	2	-0.54379
RIN1	5	0.12921	0.2739	0.999999	1055	3	-0.48708	0.42758	0.59466	0.999999	2681	1	-0.48708
MSN	5	0.13042	0.27568	0.999999	1056	2	-0.32425	0.98812	0.98801	0.999999	4260	0	-0.32425
USB1	5	0.13062	0.27599	0.999999	1057	3	-0.4588	0.9665	0.96659	0.999999	4119	0	-0.4588
GABRD	5	0.13106	0.27665	0.999999	1058	3	-0.67086	0.57756	0.71791	0.999999	3122	2	-0.67086
FAM198B	5	0.1314	0.27724	0.999999	1059	3	-0.49995	0.55592	0.69982	0.999999	3061	2	-0.49995
GSDMA2	5	0.13183	0.27788	0.999999	1060	3	-0.58917	0.39624	0.56985	0.999999	2597	1	-0.58917
BRCA2	5	0.13188	0.27793	0.999999	1061	3	-0.47698	0.92303	0.92369	0.999999	3915	0	-0.47698
PPP1R35	5	0.13222	0.27846	0.999999	1062	3	-0.52639	0.87603	0.88001	0.999999	3745	1	-0.52639
OSMR	5	0.13232	0.27862	0.999999	1063	3	-0.52379	0.76244	0.80875	0.999999	3477	1	-0.52379
POT1A	5	0.13256	0.27899	0.999999	1064	3	-0.57027	0.63596	0.7567	0.999999	3272	1	-0.57027
KMT2D	5	0.13301	0.27964	0.999999	1065	3	-0.28806	0.74285	0.79944	0.999999	3436	1	-0.28806
SNX25	5	0.13357	0.28052	0.999999	1066	3	-0.50383	0.09835	0.22967	0.869131	1265	2	-0.50383
SF1	5	0.13379	0.28083	0.999999	1067	3	-0.35599	0.17885	0.34703	0.948739	1751	1	-0.35599
PABPN1	5	0.13388	0.28096	0.999999	1068	3	-0.52462	0.69575	0.77894	0.999999	3360	1	-0.52462
KHDC1B	5	0.13466	0.28203	0.999999	1069	3	-0.47284	0.63605	0.75672	0.999999	3273	1	-0.47284
PHF20	5	0.13491	0.28238	0.999999	1070	2	-0.35624	0.97186	0.97183	0.999999	4158	0	-0.35624
TAOK3	5	0.135	0.28251	0.999999	1071	3	-0.56773	0.38476	0.56074	0.999999	2569	1	-0.56773
NME6	5	0.13545	0.28313	0.999999	1072	3	-0.51686	0.97828	0.97814	0.999999	4203	0	-0.51686
CKAP2	5	0.13625	0.28429	0.999999	1073	3	-0.34689	0.34971	0.53339	0.999999	2470	1	-0.34689
GZMB	5	0.13628	0.28432	0.999999	1074	3	-0.51202	0.78184	0.8188	0.999999	3517	1	-0.51202
PMCH	5	0.13687	0.28519	0.999999	1075	3	-0.4597	0.33063	0.51835	0.999999	2427	1	-0.4597
DDX3X	5	0.13872	0.2881	0.999999	1076	1	0.14465	0.57266	0.71365	0.999999	3110	2	0.14465
DLGAP5	5	0.13903	0.28854	0.999999	1077	3	-0.54079	0.76063	0.80785	0.999999	3471	1	-0.54079
EVPL	5	0.13915	0.28874	0.999999	1078	3	-0.43738	0.75204	0.80367	0.999999	3452	1	-0.43738
H2AFZ	5	0.1399	0.28978	0.999999	1079	3	-0.4878	0.87992	0.88329	0.999999	3760	1	-0.4878
LRRK2	5	0.1403	0.29036	0.999999	1080	3	-0.48521	0.94886	0.94908	0.999999	4033	0	-0.48521
MLH1	5	0.141	0.29136	0.999999	1081	3	-0.44327	0.30279	0.49714	0.999999	2355	1	-0.44327
FBXO43	5	0.1414	0.29192	0.999999	1082	3	-0.53914	0.24463	0.4374	0.979639	2136	1	-0.53914
RUNX1	5	0.14165	0.29224	0.999999	1083	3	-0.53452	0.9825	0.98239	0.999999	4226	0	-0.53452
PAK2	5	0.14206	0.29278	0.999999	1084	3	-0.56873	0.95051	0.95068	0.999999	4039	0	-0.56873
TG	5	0.14209	0.29282	0.999999	1085	3	-0.30748	0.55037	0.6952	0.999999	3044	2	-0.30748
CLN3	5	0.14211	0.29285	0.999999	1086	3	-0.44273	0.12392	0.26787	0.896908	1427	2	-0.44273
IL16	5	0.14231	0.29313	0.999999	1087	3	-0.46615	0.1998	0.37623	0.962578	1870	1	-0.46615
CYC1	5	0.14245	0.29332	0.999999	1088	2	-0.28099	0.76366	0.8093	0.999999	3480	1	-0.28099
AMZ1	5	0.14288	0.29392	0.999999	1089	3	-0.29122	0.4576	0.6189	0.999999	2756	1	-0.29122
CUX1	5	0.14322	0.29438	0.999999	1090	3	-0.50392	0.91486	0.91574	0.999999	3872	0	-0.50392
HMGA1-RS1	5	0.14382	0.29529	0.999999	1091	3	-0.49455	0.258	0.45514	0.989	2203	1	-0.49455
ZNHIT6	5	0.14396	0.29553	0.999999	1092	2	-0.13131	0.71268	0.786	0.999999	3387	1	-0.13131
MAPKAPK5	5	0.14413	0.29582	0.999999	1093	3	-0.473	0.98273	0.98262	0.999999	4229	0	-0.473
PAQR4	5	0.14428	0.29603	0.999999	1094	3	-0.46717	0.693	0.77784	0.999999	3358	1	-0.46717
CDKN2D	5	0.14468	0.29663	0.999999	1095	3	-0.52435	0.22231	0.40751	0.970048	2011	1	-0.52435
DRAP1	5	0.14475	0.29672	0.999999	1096	3	-0.37054	0.43931	0.60417	0.999999	2712	1	-0.37054
SLC26A10	5	0.14494	0.29701	0.999999	1097	3	-0.46712	0.66418	0.76698	0.999999	3312	1	-0.46712
DHRS2	5	0.14572	0.2981	0.999999	1098	1	0.21825	0.13547	0.28498	0.906966	1503	2	0.21825
QSOX1	5	0.14585	0.29831	0.999999	1099	3	-0.50907	0.97539	0.97526	0.999999	4183	0	-0.50907
GALR2	5	0.14603	0.29857	0.999999	1100	3	-0.45129	0.70611	0.78323	0.999999	3377	1	-0.45129
6030468B19RIK	5	0.14603	0.29857	0.999999	1101	3	-0.45129	0.67655	0.77156	0.999999	3337	1	-0.45129
CDH8	5	0.14667	0.29949	0.999999	1102	3	-0.55907	0.86876	0.87398	0.999999	3718	1	-0.55907
GALNT6	5	0.1472	0.30027	0.999999	1104	2	0.069029	0.47403	0.63232	0.999999	2806	2	0.069029
CSF3R	5	0.14733	0.30044	0.999999	1105	3	-0.45912	0.73955	0.79785	0.999999	3425	1	-0.45912
RPS6KB1	5	0.14826	0.30186	0.999999	1106	3	-0.51017	0.28777	0.48565	0.999999	2314	2	-0.51017
9530003J23RIK	5	0.14856	0.30236	0.999999	1107	3	-0.53558	0.39976	0.57261	0.999999	2610	1	-0.53558
CALML3	5	0.14858	0.30238	0.999999	1108	2	0.13432	0.48602	0.64211	0.999999	2839	2	0.13432
SDHC	5	0.14923	0.30338	0.999999	1109	3	-0.42791	0.89292	0.89456	0.999999	3806	1	-0.42791
MISP	5	0.1513	0.30651	0.999999	1110	3	-0.48903	0.59279	0.73068	0.999999	3170	1	-0.48903
PAF1	5	0.15237	0.30812	0.999999	1111	3	-0.28386	0.95682	0.95694	0.999999	4065	0	-0.28386
PAPD7	5	0.1526	0.30841	0.999999	1112	3	-0.40185	0.97044	0.9705	0.999999	4146	0	-0.40185
RAP1GAP	5	0.15265	0.30846	0.999999	1113	3	-0.44871	0.049287	0.13873	0.773446	857	2	-0.44871
TDRKH	5	0.15274	0.30856	0.999999	1114	2	-0.16167	0.51475	0.66562	0.999999	2935	2	-0.16167
FAM222A	5	0.15317	0.30917	0.999999	1115	3	-0.44177	0.5664	0.70843	0.999999	3095	2	-0.44177
NDRG1	5	0.15474	0.31142	0.999999	1116	3	-0.40802	0.42	0.58874	0.999999	2664	1	-0.40802
HTR1B	5	0.15517	0.31192	0.999999	1117	1	0.31335	0.17227	0.33771	0.942262	1715	3	0.31335
CAGE1	5	0.15532	0.31216	0.999999	1118	3	-0.50468	0.9685	0.96859	0.999999	4134	0	-0.50468
TMEM52	5	0.15537	0.31225	0.999999	1119	3	-0.55764	0.1182	0.25945	0.889076	1394	2	-0.55764
KDELR3	5	0.15737	0.31522	0.999999	1120	2	0.16667	0.51385	0.6649	0.999999	2932	2	0.16667
ALDOART1	5	0.15758	0.31557	0.999999	1121	3	-0.4872	0.93903	0.93975	0.999999	3981	0	-0.4872
SLC6A8	5	0.15764	0.31564	0.999999	1122	3	-0.3943	0.19334	0.36725	0.955824	1838	2	-0.3943
PTHLH	5	0.15765	0.31565	0.999999	1123	1	0.26297	0.096517	0.22692	0.865532	1255	3	0.26297
EME1	5	0.15801	0.31616	0.999999	1124	3	-0.50463	0.95752	0.95763	0.999999	4072	0	-0.50463
IGFBP1	5	0.15817	0.3164	0.999999	1125	3	-0.44525	0.65205	0.76253	0.999999	3296	1	-0.44525
DNASE1	5	0.15912	0.31778	0.999999	1126	3	-0.49099	0.38641	0.56206	0.999999	2576	1	-0.49099
REG3G	5	0.15992	0.31891	0.999999	1127	3	-0.39765	0.58138	0.72111	0.999999	3134	1	-0.39765
ZFP36L1	5	0.16072	0.3201	0.999999	1128	3	-0.45891	0.12658	0.27178	0.898351	1448	2	-0.45891
RBM10	5	0.16122	0.32087	0.999999	1129	2	0.21031	0.56687	0.70884	0.999999	3098	2	0.21031
UGT1A5	5	0.16163	0.32144	0.999999	1130	3	-0.38808	0.9832	0.98305	0.999999	4233	0	-0.38808
TSSK3	5	0.16227	0.32241	0.999999	1131	2	-0.2587	0.23321	0.42217	0.9729	2076	1	-0.2587
FGF15	5	0.16265	0.323	0.999999	1132	3	-0.42978	0.63014	0.7546	0.999999	3265	1	-0.42978
ADM	5	0.16281	0.32321	0.999999	1133	3	-0.57408	0.75771	0.80638	0.999999	3466	1	-0.57408
B4GALNT4	5	0.16286	0.3233	0.999999	1134	3	-0.41932	0.515	0.66582	0.999999	2937	1	-0.41932
LOXL2	5	0.16291	0.32341	0.999999	1135	3	-0.44265	0.62321	0.75222	0.999999	3254	1	-0.44265
KNOP1	5	0.1634	0.32407	0.999999	1136	3	-0.3964	0.53756	0.68472	0.999999	3004	1	-0.3964
IGF1R	5	0.16361	0.32433	0.999999	1137	3	-0.44464	0.84183	0.85427	0.999999	3643	1	-0.44464
ZFPM1	5	0.16367	0.32441	0.999999	1138	3	-0.45402	0.21447	0.39656	0.966795	1961	2	-0.45402
RNF157	5	0.16383	0.32463	0.999999	1139	2	0.1318	0.093465	0.22199	0.86002	1235	2	0.1318
P4HA3	5	0.16399	0.32483	0.999999	1140	3	-0.36074	0.3435	0.5285	0.999999	2453	2	-0.36074
GAS7	5	0.16577	0.32723	0.999999	1141	3	-0.42503	0.84145	0.85401	0.999999	3642	1	-0.42503
EPN3	5	0.16593	0.32745	0.999999	1142	3	-0.4181	0.57199	0.71305	0.999999	3108	1	-0.4181
FBF1	5	0.16658	0.32837	0.999999	1143	3	-0.40197	0.89491	0.8964	0.999999	3814	1	-0.40197
PPP1R14D	5	0.16822	0.33078	0.999999	1144	3	-0.44012	0.39949	0.57239	0.999999	2608	2	-0.44012
DDX39	5	0.16854	0.3312	0.999999	1145	3	-0.39365	0.97305	0.973	0.999999	4164	0	-0.39365
GPC3	5	0.1692	0.33209	0.999999	1146	3	-0.35424	0.081006	0.20233	0.837863	1156	1	-0.35424
METTL7B	5	0.17062	0.33407	0.999999	1148	3	-0.44646	0.72821	0.79281	0.999999	3408	1	-0.44646
FAM83F	5	0.1709	0.33445	0.999999	1149	3	-0.39041	0.95211	0.9523	0.999999	4044	0	-0.39041
CAR12	5	0.17123	0.33499	0.999999	1150	3	-0.42378	0.025426	0.07905	0.715619	522	2	-0.42378
FASTK	5	0.17139	0.33525	0.999999	1151	3	-0.47809	0.96397	0.96409	0.999999	4107	0	-0.47809
DDX4	5	0.17172	0.33573	0.999999	1152	3	-0.36736	0.90086	0.90191	0.999999	3834	1	-0.36736
LPL	5	0.17194	0.33606	0.999999	1153	3	-0.39033	0.7676	0.81127	0.999999	3490	1	-0.39033
RUNX3	5	0.17211	0.33631	0.999999	1154	3	-0.44361	0.22496	0.41109	0.971867	2023	2	-0.44361
PRSS33	5	0.17222	0.33647	0.999999	1155	3	-0.37747	0.56523	0.70745	0.999999	3091	2	-0.37747
SSXB6	5	0.17227	0.33655	0.999999	1156	3	-0.37221	0.90311	0.90405	0.999999	3841	0	-0.37221
HNF1A	5	0.17264	0.33714	0.999999	1157	2	-0.0085241	0.39584	0.56957	0.999999	2595	1	-0.0085241
FAM98A	5	0.17271	0.33724	0.999999	1158	2	-0.30198	0.97154	0.97152	0.999999	4154	0	-0.30198
GM17296	5	0.17282	0.3374	0.999999	1159	3	-0.47892	0.89285	0.89449	0.999999	3805	1	-0.47892
KDM5B	5	0.1734	0.3382	0.999999	1160	2	0.16392	0.9161	0.91692	0.999999	3879	0	0.16392
PADI3	5	0.17371	0.33857	0.999999	1161	3	-0.39266	0.89227	0.89399	0.999999	3798	1	-0.39266
KCNH4	5	0.17515	0.3406	0.999999	1162	3	-0.38623	0.96728	0.96741	0.999999	4126	0	-0.38623
EGR1	5	0.17545	0.34103	0.999999	1163	3	-0.34539	0.4238	0.59175	0.999999	2670	1	-0.34539
MAP2K5	5	0.17576	0.3415	0.999999	1164	3	-0.38913	0.82322	0.84239	0.999999	3599	1	-0.38913
NR1I3	5	0.1759	0.3417	0.999999	1165	2	0.30907	0.11687	0.25744	0.888249	1386	3	0.30907
GPR158	5	0.17604	0.34188	0.999999	1166	3	-0.45608	0.51009	0.66179	0.999999	2915	1	-0.45608
CDK11B	5	0.17632	0.34228	0.999999	1167	3	-0.42893	0.86405	0.87044	0.999999	3703	1	-0.42893
ZFP213	5	0.17688	0.34311	0.999999	1168	3	-0.37943	0.95237	0.95258	0.999999	4047	0	-0.37943
LIN28A	5	0.17878	0.34587	0.999999	1169	3	-0.4775	0.72323	0.79052	0.999999	3402	1	-0.4775
RPS6KL1	5	0.17989	0.34748	0.999999	1171	1	0.30262	0.091398	0.21867	0.853815	1226	3	0.30262
PNPLA3	5	0.18029	0.34803	0.999999	1172	3	-0.37548	0.057423	0.15771	0.787996	958	1	-0.37548
CPNE7	5	0.18049	0.34834	0.999999	1173	2	-0.23649	0.7625	0.80878	0.999999	3478	1	-0.23649
COL22A1	5	0.18069	0.34859	0.999999	1174	3	-0.42564	0.10207	0.23531	0.873607	1289	1	-0.42564
TPR	5	0.18072	0.34864	0.999999	1175	2	-0.20668	0.62144	0.75164	0.999999	3250	1	-0.20668
B3GNT3	5	0.18097	0.34899	0.999999	1176	3	-0.41357	0.97613	0.97605	0.999999	4186	0	-0.41357
GM4763	5	0.1812	0.34928	0.999999	1177	3	-0.39221	0.080437	0.20147	0.837197	1152	2	-0.39221
CBS	5	0.18126	0.34937	0.999999	1178	2	-0.23299	0.037935	0.11095	0.753351	704	2	-0.23299
KRT6B	5	0.18134	0.34946	0.999999	1179	2	0.022211	0.67291	0.77019	0.999999	3327	1	0.022211
FAXC	5	0.18149	0.34971	0.999999	1180	3	-0.34136	0.61048	0.74573	0.999999	3224	2	-0.34136
MAPK3	5	0.18187	0.35031	0.999999	1181	3	-0.40504	0.90277	0.9037	0.999999	3839	1	-0.40504
OASL1	5	0.18221	0.35082	0.999999	1182	3	-0.43005	0.89083	0.89266	0.999999	3794	1	-0.43005
TNFRSF1A	5	0.18255	0.35125	0.999999	1183	3	-0.38238	0.80477	0.83138	0.999999	3560	1	-0.38238
PBRM1	5	0.18354	0.35255	0.999999	1184	3	-0.43756	0.6337	0.75586	0.999999	3270	1	-0.43756
KLK1B21	5	0.18437	0.35366	0.999999	1185	3	-0.33945	0.23828	0.42905	0.975529	2105	2	-0.33945
SMARCE1	5	0.18441	0.35372	0.999999	1186	2	0.26173	0.007592	0.029923	0.572957	248	3	0.26173
ZFP458	5	0.18448	0.35383	0.999999	1187	3	-0.32927	0.88761	0.88967	0.999999	3784	1	-0.32927
FAM83A	5	0.18494	0.3545	0.999999	1188	3	-0.4261	0.93128	0.93202	0.999999	3947	0	-0.4261
PYGO2	5	0.18495	0.35453	0.999999	1189	2	0.029366	0.094779	0.22414	0.862357	1244	2	0.029366
GNB3	5	0.18522	0.35492	0.999999	1190	3	-0.41836	0.47213	0.63085	0.999999	2804	1	-0.41836
H2AFX	5	0.18545	0.35525	0.999999	1191	3	-0.65756	0.91649	0.91732	0.999999	3882	0	-0.65756
DTX3L	5	0.18596	0.35601	0.999999	1192	2	0.3686	0.1698	0.33412	0.939771	1700	3	0.3686
GCSH	5	0.18602	0.3561	0.999999	1193	3	-0.46435	0.96665	0.96671	0.999999	4122	0	-0.46435
ASUN	5	0.18693	0.35737	0.999999	1194	2	-0.1079	0.57819	0.71843	0.999999	3126	2	-0.1079
HIST1H1E	5	0.18728	0.35784	0.999999	1195	3	-0.38503	0.67074	0.76939	0.999999	3324	1	-0.38503
FNBP1	5	0.18732	0.35789	0.999999	1196	2	0.15233	0.028406	0.086847	0.715619	579	2	0.15233
AGO2	5	0.18751	0.35814	0.999999	1197	3	-0.38914	0.89241	0.89411	0.999999	3800	1	-0.38914
CD4	5	0.18782	0.35854	0.999999	1198	2	0.11312	0.86626	0.87204	0.999999	3711	1	0.11312
CCNL2	5	0.18828	0.35918	0.999999	1199	2	0.38206	0.16227	0.32369	0.930625	1665	3	0.38206
TFAP2E	5	0.18837	0.35932	0.999999	1200	3	-0.36351	0.22629	0.41297	0.9729	2031	1	-0.36351
PINX1	5	0.18888	0.36005	0.999999	1201	3	-0.46036	0.9439	0.94429	0.999999	4005	0	-0.46036
CTSC	5	0.18906	0.36029	0.999999	1202	3	-0.39951	0.32398	0.51311	0.999999	2414	2	-0.39951
SLC50A1	5	0.18929	0.36066	0.999999	1203	3	-0.39192	0.062308	0.16888	0.799872	1009	2	-0.39192
XRCC5	5	0.1894	0.36083	0.999999	1204	3	-0.51466	0.93051	0.93129	0.999999	3945	0	-0.51466
ATF5	5	0.1898	0.36138	0.999999	1205	3	-0.3508	0.52799	0.67662	0.999999	2972	2	-0.3508
ZFP85	5	0.19003	0.36175	0.999999	1206	3	-0.53761	0.25245	0.44787	0.984018	2178	2	-0.53761
PRMT3	5	0.19133	0.36363	0.999999	1207	3	-0.39243	0.60191	0.73837	0.999999	3195	1	-0.39243
LAGE3	5	0.19201	0.36459	0.999999	1208	2	-0.22873	0.7975	0.82723	0.999999	3548	1	-0.22873
XDH	5	0.19211	0.36472	0.999999	1209	3	-0.40559	0.41039	0.58109	0.999999	2639	2	-0.40559
TGIF1	5	0.19326	0.36638	0.999999	1210	2	-0.080321	0.87015	0.87515	0.999999	3725	1	-0.080321
MRPL9	5	0.19332	0.36649	0.999999	1211	1	-0.2188	0.60196	0.7384	0.999999	3196	2	-0.2188
DYRK2	5	0.19342	0.3666	0.999999	1212	2	0.25368	0.26215	0.46075	0.989506	2229	3	0.25368
NOB1	5	0.19396	0.36734	0.999999	1213	2	-0.14699	0.98087	0.98072	0.999999	4218	0	-0.14699
SLK	5	0.19461	0.36828	0.999999	1214	3	-0.42782	0.83153	0.84743	0.999999	3623	1	-0.42782
ASH1L	5	0.19479	0.36859	0.999999	1215	3	-0.4178	0.93827	0.93895	0.999999	3979	0	-0.4178
NAA38	5	0.19498	0.36885	0.999999	1216	2	0.49811	0.10279	0.23639	0.875487	1292	3	0.49811
U2SURP	5	0.19508	0.36899	0.999999	1217	3	-0.37421	0.57568	0.71629	0.999999	3116	1	-0.37421
CNGB1	5	0.19521	0.3692	0.999999	1218	2	0.032683	0.9226	0.9233	0.999999	3913	0	0.032683
KLHL35	5	0.19545	0.36952	0.999999	1219	2	-0.12238	0.13767	0.28832	0.908009	1520	2	-0.12238
MRPL42	5	0.19608	0.3704	0.999999	1220	2	0.47798	0.080695	0.20184	0.837273	1154	3	0.47798
SLBP	5	0.19639	0.37086	0.999999	1221	2	-0.11779	0.84127	0.85389	0.999999	3641	1	-0.11779
TMPRSS3	5	0.19642	0.37089	0.999999	1222	3	-0.40189	0.33936	0.5252	0.999999	2441	2	-0.40189
BLVRA	5	0.19689	0.37159	0.999999	1223	3	-0.43952	0.36595	0.54609	0.999999	2509	2	-0.43952
JADE3	5	0.19709	0.3719	0.999999	1224	2	0.030521	0.10135	0.23418	0.873607	1281	2	0.030521
MKRN3	5	0.19772	0.37282	0.999999	1225	2	0.0069312	0.29317	0.48981	0.999999	2325	2	0.0069312
1500009L16RIK	5	0.198	0.37321	0.999999	1226	3	-0.72408	0.69284	0.77776	0.999999	3357	1	-0.72408
LRFN1	5	0.19812	0.37337	0.999999	1227	3	-0.38616	0.90201	0.90301	0.999999	3837	1	-0.38616
KRT8	5	0.19882	0.37433	0.999999	1228	3	-0.37644	0.7144	0.78671	0.999999	3389	1	-0.37644
FIP1L1	5	0.19921	0.37482	0.999999	1229	3	-0.46523	0.59573	0.73307	0.999999	3176	2	-0.46523
TTYH3	5	0.19953	0.37528	0.999999	1230	2	0.059745	0.7509	0.80318	0.999999	3449	1	0.059745
UMODL1	5	0.19984	0.37572	0.999999	1231	3	-0.30803	0.97715	0.97702	0.999999	4195	0	-0.30803
SLAMF9	5	0.19988	0.37579	0.999999	1232	3	-0.35441	0.49675	0.65085	0.999999	2865	1	-0.35441
MFSD12	5	0.19994	0.37586	0.999999	1233	3	-0.34493	0.95733	0.95742	0.999999	4070	0	-0.34493
TSPAN10	5	0.20091	0.37718	0.999999	1234	2	-0.093236	0.048512	0.13692	0.773446	844	2	-0.093236
KDR	5	0.20099	0.37725	0.999999	1235	2	-0.040318	0.12938	0.27597	0.905452	1459	2	-0.040318
MGST2	5	0.2013	0.37767	0.999999	1236	3	-0.3794	0.34074	0.5263	0.999999	2444	2	-0.3794
DMTF1	5	0.20148	0.37791	0.999999	1237	3	-0.38421	0.74113	0.79866	0.999999	3430	1	-0.38421
CHMP4C	5	0.2026	0.37946	0.999999	1238	3	-0.35046	0.94687	0.94712	0.999999	4024	0	-0.35046
LAG3	5	0.20284	0.37979	0.999999	1239	2	-0.13407	0.17972	0.34826	0.950158	1754	2	-0.13407
HDAC7	5	0.20292	0.37988	0.999999	1240	3	-0.3637	0.88947	0.89142	0.999999	3790	1	-0.3637
CILP2	5	0.20429	0.38186	0.999999	1241	3	-0.32846	0.22868	0.41604	0.9729	2043	2	-0.32846
EZH1	5	0.20434	0.38192	0.999999	1242	2	-0.24965	0.94361	0.94401	0.999999	4003	0	-0.24965
TKT	5	0.20541	0.38347	0.999999	1243	2	-0.23191	0.98007	0.97999	0.999999	4213	0	-0.23191
GTPBP10	5	0.20545	0.38354	0.999999	1244	3	-0.319	0.65457	0.76346	0.999999	3302	1	-0.319
TROVE2	5	0.20563	0.38378	0.999999	1245	3	-0.45359	0.51795	0.66827	0.999999	2942	2	-0.45359
TSHR	5	0.20593	0.38413	0.999999	1246	3	-0.3649	0.55589	0.69979	0.999999	3060	1	-0.3649
REST	5	0.206	0.38424	0.999999	1247	3	-0.31843	0.029398	0.089497	0.726137	590	1	-0.31843
EIF4A2	5	0.20635	0.38474	0.999999	1248	3	-0.30509	0.73304	0.79487	0.999999	3417	1	-0.30509
EHMT2	5	0.20711	0.38584	0.999999	1249	2	-0.16153	0.51863	0.66882	0.999999	2945	2	-0.16153
UBE2C	5	0.20731	0.38614	0.999999	1250	3	-0.34955	0.84377	0.85573	0.999999	3652	1	-0.34955
ZC3H15	5	0.20743	0.38628	0.999999	1251	3	-0.34341	0.92026	0.92105	0.999999	3898	0	-0.34341
CD276	5	0.20767	0.38658	0.999999	1252	3	-0.40352	0.72272	0.79034	0.999999	3400	1	-0.40352
RFX5	5	0.20826	0.3874	0.999999	1253	3	-0.36318	0.74983	0.80269	0.999999	3447	1	-0.36318
SH3GL1	5	0.2085	0.38771	0.999999	1254	3	-0.37525	0.89887	0.89998	0.999999	3828	1	-0.37525
FGF5	5	0.20929	0.38876	0.999999	1255	3	-0.41366	0.58239	0.72199	0.999999	3136	1	-0.41366
GUSB	5	0.20947	0.38904	0.999999	1256	3	-0.38617	0.69841	0.78002	0.999999	3364	1	-0.38617
CX3CL1	5	0.20953	0.38909	0.999999	1257	3	-0.32173	0.27118	0.47263	0.994018	2275	1	-0.32173
NOXO1	5	0.20989	0.38957	0.999999	1258	3	-0.38887	0.93453	0.93516	0.999999	3961	0	-0.38887
SUB1	5	0.21019	0.38995	0.999999	1259	3	-0.36403	0.3809	0.55776	0.999999	2555	2	-0.36403
NSD1	5	0.21055	0.39044	0.999999	1260	3	-0.4366	0.97165	0.9716	0.999999	4155	0	-0.4366
FBXO32	5	0.21073	0.39068	0.999999	1261	3	-0.29645	0.96493	0.9651	0.999999	4114	0	-0.29645
CORIN	5	0.21125	0.39145	0.999999	1262	2	0.36199	0.13638	0.28636	0.907076	1511	3	0.36199
SBK1	5	0.21157	0.39189	0.999999	1263	3	-0.31041	0.042858	0.12336	0.767919	769	2	-0.31041
TRUB2	5	0.21165	0.39199	0.999999	1264	2	0.25598	0.058404	0.15998	0.791635	967	2	0.25598
HIST1H1B	5	0.21229	0.39287	0.999999	1265	2	0.27458	0.23214	0.42076	0.9729	2068	3	0.27458
MUC4	5	0.21236	0.39294	0.999999	1266	3	-0.27457	0.4957	0.64995	0.999999	2862	2	-0.27457
FANCG	5	0.21272	0.39345	0.999999	1267	3	-0.39792	0.41248	0.58282	0.999999	2644	1	-0.39792
MFI2	5	0.21293	0.39371	0.999999	1268	2	-0.20644	0.21965	0.40369	0.967252	1997	1	-0.20644
TTBK2	5	0.2133	0.39428	0.999999	1269	1	0.079023	0.39841	0.57149	0.999999	2605	2	0.079023
AEN	5	0.21339	0.39437	0.999999	1270	3	-0.36758	0.46138	0.62198	0.999999	2768	2	-0.36758
TNNT1	5	0.21404	0.3952	0.999999	1271	3	-0.30017	0.47176	0.63062	0.999999	2802	1	-0.30017
IRF2	5	0.21436	0.3957	0.999999	1272	3	-0.45397	0.43476	0.60048	0.999999	2698	2	-0.45397
EPS8L3	5	0.2146	0.39608	0.999999	1273	3	-0.4429	0.95985	0.95991	0.999999	4084	0	-0.4429
TERT	5	0.21466	0.39615	0.999999	1274	3	-0.33646	0.89234	0.89406	0.999999	3799	1	-0.33646
HK2	5	0.21476	0.39629	0.999999	1275	2	0.17042	0.31742	0.50826	0.999999	2397	2	0.17042
PGC	5	0.21478	0.39633	0.999999	1276	3	-0.33263	0.91666	0.91753	0.999999	3884	0	-0.33263
CKS1BRT	5	0.21497	0.39655	0.999999	1277	3	-0.4134	0.7527	0.80399	0.999999	3453	1	-0.4134
PUS7L	5	0.21508	0.39671	0.999999	1278	2	-0.058109	0.90872	0.90957	0.999999	3857	0	-0.058109
CD27	5	0.21509	0.39673	0.999999	1279	3	-0.30883	0.50246	0.65553	0.999999	2889	2	-0.30883
CNTNAP2	5	0.21515	0.39683	0.999999	1280	3	-0.27439	0.64216	0.75899	0.999999	3280	1	-0.27439
AGAP2	5	0.21527	0.39696	0.999999	1281	3	-0.36689	0.53469	0.6822	0.999999	2992	2	-0.36689
REXO2	5	0.21533	0.39706	0.999999	1282	3	-0.3404	0.48611	0.64216	0.999999	2840	1	-0.3404
ACTL6B	5	0.2157	0.39755	0.999999	1283	3	-0.37624	0.4325	0.59871	0.999999	2693	1	-0.37624
ENO2	5	0.21643	0.39863	0.999999	1284	3	-0.32771	0.63759	0.75729	0.999999	3276	1	-0.32771
ZCCHC7	5	0.21655	0.39879	0.999999	1285	3	-0.41426	0.97792	0.97776	0.999999	4201	0	-0.41426
H3F3B	5	0.21661	0.39885	0.999999	1286	3	-0.42046	0.90383	0.90471	0.999999	3844	0	-0.42046
MAPK7	5	0.21667	0.39893	0.999999	1287	3	-0.33742	0.87154	0.87627	0.999999	3732	1	-0.33742
LEMD1	5	0.21679	0.39911	0.999999	1288	3	-0.29944	0.93168	0.93244	0.999999	3951	0	-0.29944
INSRR	5	0.21698	0.39933	0.999999	1289	3	-0.34245	0.38021	0.55724	0.999999	2551	2	-0.34245
RBM34	5	0.21746	0.39999	0.999999	1290	3	-0.33234	0.38159	0.55826	0.999999	2558	1	-0.33234
C1QL1	5	0.21795	0.40072	0.999999	1291	3	-0.44201	0.8428	0.85502	0.999999	3648	1	-0.44201
PLA2G10	5	0.21808	0.40086	0.999999	1292	3	-0.35886	0.87415	0.87843	0.999999	3740	1	-0.35886
CDKN1B	5	0.21857	0.40147	0.999999	1293	3	-0.34113	0.17241	0.33793	0.942262	1716	2	-0.34113
RELT	5	0.21884	0.40184	0.999999	1294	3	-0.3512	0.31181	0.504	0.999999	2380	2	-0.3512
TMEM130	5	0.21893	0.40197	0.999999	1295	3	-0.43964	0.88018	0.88352	0.999999	3762	1	-0.43964
EWSR1	5	0.21898	0.40202	0.999999	1296	2	0.10775	0.19866	0.37466	0.962578	1861	2	0.10775
HABP2	5	0.2193	0.40248	0.999999	1297	3	-0.28487	0.062641	0.16962	0.799882	1013	2	-0.28487
PLOD1	5	0.22004	0.40347	0.999999	1298	3	-0.28657	0.44808	0.6112	0.999999	2733	2	-0.28657
GM3448	5	0.22046	0.40412	0.999999	1299	2	0.050887	0.58268	0.72227	0.999999	3137	2	0.050887
TAF7	5	0.22078	0.40462	0.999999	1300	2	0.02041	0.20308	0.38087	0.96412	1888	2	0.02041
ZFP180	5	0.22145	0.40552	0.999999	1301	3	-0.34458	0.8814	0.88452	0.999999	3765	1	-0.34458
EEF1D	5	0.22157	0.40567	0.999999	1302	3	-0.36118	0.92024	0.92102	0.999999	3897	0	-0.36118
IRF5	5	0.22175	0.40595	0.999999	1303	2	0.097331	0.47845	0.63599	0.999999	2817	2	0.097331
CXCL10	5	0.22219	0.40658	0.999999	1304	3	-0.34492	0.57671	0.71715	0.999999	3119	2	-0.34492
CDK6	5	0.22237	0.40685	0.999999	1305	3	-0.32197	0.99191	0.99179	0.999999	4294	0	-0.32197
PTTG1	5	0.22264	0.40723	0.999999	1306	2	-0.25797	0.70748	0.78382	0.999999	3379	1	-0.25797
SAMD14	5	0.22268	0.4073	0.999999	1307	3	-0.28158	0.4639	0.62403	0.999999	2775	2	-0.28158
GTSE1	5	0.22288	0.40759	0.999999	1308	2	-0.24123	0.89861	0.89974	0.999999	3827	1	-0.24123
POC5	5	0.22324	0.40808	0.999999	1309	3	-0.37736	0.64977	0.76171	0.999999	3290	1	-0.37736
ATAD2	5	0.22347	0.40842	0.999999	1310	2	-0.23602	0.91668	0.91755	0.999999	3885	0	-0.23602
BC051628	5	0.22393	0.40902	0.999999	1311	2	-0.013633	0.95527	0.95546	0.999999	4060	0	-0.013633
CERS1	5	0.22404	0.40918	0.999999	1312	3	-0.34082	0.89723	0.89851	0.999999	3823	1	-0.34082
BCLAF1	5	0.22425	0.40949	0.999999	1313	2	-0.20631	0.054514	0.15093	0.782461	919	2	-0.20631
ETS1	5	0.22447	0.40982	0.999999	1314	3	-0.27764	0.96454	0.96467	0.999999	4110	0	-0.27764
ANLN	5	0.22466	0.41006	0.999999	1315	3	-0.37599	0.95335	0.95351	0.999999	4050	0	-0.37599
ISG20	5	0.225	0.41053	0.999999	1316	3	-0.34175	0.83454	0.84941	0.999999	3628	1	-0.34175
EPS15	5	0.22553	0.41121	0.999999	1317	3	-0.30389	0.23779	0.42842	0.975529	2100	2	-0.30389
BRSK2	5	0.22571	0.41144	0.999999	1318	3	-0.33311	0.77882	0.81719	0.999999	3511	1	-0.33311
FAM132A	5	0.22619	0.41209	0.999999	1319	2	-0.098049	0.44284	0.60699	0.999999	2719	2	-0.098049
ERG	5	0.22658	0.41259	0.999999	1320	3	-0.29536	0.59977	0.73655	0.999999	3187	1	-0.29536
SCN8A	5	0.22702	0.41314	0.999999	1321	3	-0.33791	0.65717	0.76444	0.999999	3306	1	-0.33791
CAMTA1	5	0.22708	0.41321	0.999999	1322	3	-0.39265	0.050819	0.14227	0.780519	870	2	-0.39265
HPN	5	0.22745	0.4137	0.999999	1323	3	-0.3109	0.19315	0.36698	0.955824	1836	1	-0.3109
RECQL	5	0.22765	0.41396	0.999999	1324	2	-0.032299	0.16856	0.33241	0.938221	1696	2	-0.032299
REPIN1	5	0.22827	0.41473	0.999999	1325	1	0.41697	0.059325	0.16214	0.792812	979	4	0.41697
CCNA1	5	0.22835	0.41485	0.999999	1326	3	-0.32206	0.5617	0.70458	0.999999	3079	1	-0.32206
GMEB2	5	0.22854	0.41509	0.999999	1327	2	0.20977	0.48452	0.64093	0.999999	2835	2	0.20977
LMNB1	5	0.22882	0.41541	0.999999	1328	3	-0.27111	0.18937	0.36161	0.95479	1813	2	-0.27111
STK17B	5	0.22913	0.41586	0.999999	1329	3	-0.44568	0.19014	0.3627	0.955443	1817	2	-0.44568
GM6592	5	0.22919	0.41592	0.999999	1330	3	-0.28232	0.25592	0.45234	0.987004	2192	1	-0.28232
COL26A1	5	0.22926	0.41601	0.999999	1331	3	-0.28603	0.5105	0.66213	0.999999	2918	2	-0.28603
GNG13	5	0.22926	0.41601	0.999999	1332	3	-0.36876	0.5684	0.71012	0.999999	3101	2	-0.36876
EGF	5	0.22992	0.41695	0.999999	1333	2	-0.062482	0.94648	0.94678	0.999999	4017	0	-0.062482
NRG1	5	0.22995	0.41698	0.999999	1334	3	-0.32043	0.20379	0.38192	0.96412	1895	2	-0.32043
DSG1B	5	0.23013	0.41727	0.999999	1335	3	-0.29641	0.77613	0.81573	0.999999	3503	1	-0.29641
FERMT1	5	0.2302	0.41733	0.999999	1336	3	-0.37017	0.035332	0.10455	0.735112	679	1	-0.37017
SPDYA	5	0.23026	0.41742	0.999999	1337	3	-0.38212	0.52471	0.67398	0.999999	2959	1	-0.38212
PIWIL4	5	0.23038	0.4176	0.999999	1338	3	-0.34441	0.62646	0.75329	0.999999	3260	1	-0.34441
VTCN1	5	0.23045	0.4177	0.999999	1339	3	-0.30257	0.37001	0.54913	0.999999	2521	2	-0.30257
REN1	5	0.23051	0.41779	0.999999	1340	3	-0.28029	0.19776	0.37341	0.961549	1859	2	-0.28029
PPARG	5	0.23095	0.41838	0.999999	1341	3	-0.34478	0.94339	0.94382	0.999999	4001	0	-0.34478
FGF11	5	0.23138	0.41895	0.999999	1342	2	-0.03355	0.20217	0.37961	0.96412	1882	2	-0.03355
SMARCD2	5	0.2317	0.41942	0.999999	1343	3	-0.4527	0.46095	0.62163	0.999999	2764	1	-0.4527
TMEM97	5	0.23201	0.41986	0.999999	1344	3	-0.32437	0.58471	0.72397	0.999999	3145	1	-0.32437
SPECC1	5	0.23223	0.42013	0.999999	1345	3	-0.34796	0.53017	0.67842	0.999999	2978	2	-0.34796
SUV39H2	5	0.2327	0.42077	0.999999	1346	3	-0.39767	0.88885	0.89087	0.999999	3786	1	-0.39767
IL31RA	5	0.23284	0.42096	0.999999	1347	3	-0.30727	0.33313	0.52026	0.999999	2432	1	-0.30727
TRAF7	5	0.23308	0.42127	0.999999	1348	3	-0.36414	0.85094	0.86077	0.999999	3674	1	-0.36414
CYP4F14	5	0.23314	0.42138	0.999999	1349	3	-0.36585	0.27543	0.47607	0.997702	2284	1	-0.36585
FASTKD3	5	0.23339	0.4217	0.999999	1350	3	-0.29294	0.80843	0.83344	0.999999	3571	1	-0.29294
HOXC5	5	0.23346	0.42179	0.999999	1351	3	-0.28868	0.95137	0.95156	0.999999	4043	0	-0.28868
ACSL3	5	0.23352	0.42186	0.999999	1352	3	-0.31443	0.9074	0.90826	0.999999	3850	0	-0.31443
DNAH8	5	0.23402	0.42255	0.999999	1353	3	-0.32279	0.96808	0.96821	0.999999	4131	0	-0.32279
WDYHV1	5	0.23465	0.4234	0.999999	1354	3	-0.27728	0.93497	0.93563	0.999999	3963	0	-0.27728
MYD88	5	0.23472	0.42347	0.999999	1355	3	-0.29539	0.91682	0.9177	0.999999	3886	0	-0.29539
OLFML2B	5	0.23485	0.42363	0.999999	1356	2	0.43016	0.090286	0.21692	0.85323	1217	3	0.43016
DRAXIN	5	0.23501	0.42385	0.999999	1357	2	-0.18529	0.93949	0.94022	0.999999	3984	0	-0.18529
GALNT7	5	0.23516	0.4241	0.999999	1358	3	-0.33462	0.77662	0.816	0.999999	3507	1	-0.33462
BCL9	5	0.23547	0.42451	0.999999	1359	3	-0.40025	0.92257	0.92327	0.999999	3912	0	-0.40025
LIN28B	5	0.23554	0.4246	0.999999	1360	3	-0.42014	0.96285	0.96298	0.999999	4103	0	-0.42014
NLK	5	0.23585	0.42502	0.999999	1362	3	-0.32363	0.35751	0.53957	0.999999	2495	2	-0.32363
CP	5	0.23595	0.42517	0.999999	1363	3	-0.30032	0.4818	0.63878	0.999999	2829	1	-0.30032
SH3TC2	5	0.23595	0.42517	0.999999	1364	3	-0.30032	0.14989	0.3059	0.917849	1591	2	-0.30032
S100A11	5	0.23693	0.42648	0.999999	1365	3	-0.31141	0.89454	0.8961	0.999999	3812	1	-0.31141
LMNA	5	0.2387	0.42874	0.999999	1366	3	-0.36591	0.38283	0.55923	0.999999	2562	1	-0.36591
MAP2K7	5	0.2394	0.42975	0.999999	1367	3	-0.29567	0.087418	0.21244	0.850203	1196	2	-0.29567
ARID3C	5	0.23965	0.43007	0.999999	1368	3	-0.26441	0.37661	0.55426	0.999999	2542	2	-0.26441
PPM1E	5	0.23984	0.43036	0.999999	1369	3	-0.35103	0.52224	0.67192	0.999999	2953	2	-0.35103
GAST	5	0.23991	0.43045	0.999999	1370	3	-0.30988	0.26152	0.45989	0.989506	2222	1	-0.30988
SLC24A5	5	0.24016	0.43078	0.999999	1371	3	-0.27123	0.10973	0.24678	0.882927	1337	2	-0.27123
FABP5	5	0.24041	0.43114	0.999999	1372	3	-0.3904	0.88705	0.88921	0.999999	3779	1	-0.3904
CELF4	5	0.24048	0.43124	0.999999	1373	3	-0.24745	0.30355	0.49769	0.999999	2358	2	-0.24745
PRKD3	5	0.24092	0.4318	0.999999	1374	3	-0.30187	0.65466	0.76349	0.999999	3303	1	-0.30187
MINA	5	0.24188	0.43312	0.999999	1375	3	-0.30537	0.95962	0.95968	0.999999	4083	0	-0.30537
OSCAR	5	0.24201	0.43327	0.999999	1376	3	-0.32105	0.94665	0.94693	0.999999	4021	0	-0.32105
PPP2R3D	5	0.2421	0.43339	0.999999	1377	3	-0.30818	0.90899	0.90987	0.999999	3859	0	-0.30818
SLC45A2	5	0.24226	0.43358	0.999999	1378	3	-0.34324	0.614	0.74884	0.999999	3237	2	-0.34324
GPSM2	5	0.24255	0.43398	0.999999	1379	3	-0.28708	0.43069	0.59714	0.999999	2686	1	-0.28708
TBRG4	5	0.24431	0.4363	0.999999	1381	3	-0.33161	0.90893	0.9098	0.999999	3858	0	-0.33161
BC055324	5	0.24528	0.43764	0.999999	1382	2	-0.074666	0.20944	0.38978	0.966795	1928	2	-0.074666
SLC1A5	5	0.2454	0.4378	0.999999	1383	3	-0.28192	0.89828	0.89948	0.999999	3826	1	-0.28192
BCL2	5	0.24544	0.43787	0.999999	1384	2	-0.0091358	0.95347	0.95365	0.999999	4051	0	-0.0091358
ZFHX3	5	0.24546	0.43789	0.999999	1385	3	-0.2914	0.10857	0.24504	0.882927	1326	1	-0.2914
TLK2	5	0.24578	0.43829	0.999999	1386	3	-0.29434	0.2548	0.4509	0.986053	2189	2	-0.29434
DUSP4	5	0.24588	0.43841	0.999999	1387	3	-0.2831	0.2249	0.41098	0.971867	2022	2	-0.2831
RHOH	5	0.24642	0.43916	0.999999	1388	3	-0.30281	0.94105	0.94166	0.999999	3991	0	-0.30281
TBCK	5	0.24655	0.43932	0.999999	1389	3	-0.29429	0.58491	0.72413	0.999999	3147	1	-0.29429
CCDC14	5	0.24726	0.44027	0.999999	1390	3	-0.2841	0.85134	0.86109	0.999999	3676	1	-0.2841
PQBP1	5	0.24745	0.44054	0.999999	1391	3	-0.27789	0.93567	0.93629	0.999999	3967	0	-0.27789
PRKDC	5	0.24755	0.44065	0.999999	1392	3	-0.36692	0.20336	0.38126	0.96412	1892	1	-0.36692
GFI1B	5	0.24787	0.44104	0.999999	1393	3	-0.28275	0.58113	0.72088	0.999999	3132	2	-0.28275
RIPPLY3	5	0.24808	0.44133	0.999999	1394	2	-0.062747	0.12676	0.27203	0.898351	1449	2	-0.062747
SETD6	5	0.24829	0.44162	0.999999	1395	3	-0.3155	0.27199	0.47337	0.994018	2279	2	-0.3155
DTX2	5	0.24835	0.44172	0.999999	1396	3	-0.30674	0.6768	0.77165	0.999999	3338	1	-0.30674
KRT80	5	0.24867	0.44215	0.999999	1397	3	-0.25251	0.85402	0.86303	0.999999	3681	1	-0.25251
PLEKHG5	5	0.2488	0.44234	0.999999	1398	3	-0.33083	0.45806	0.6192	0.999999	2757	2	-0.33083
GATSL2	5	0.24906	0.44269	0.999999	1399	3	-0.2714	0.68162	0.7735	0.999999	3343	1	-0.2714
FOXP3	5	0.24915	0.44282	0.999999	1400	2	-0.20163	0.54149	0.68788	0.999999	3018	1	-0.20163
FANCM	5	0.24933	0.44308	0.999999	1401	2	-0.25008	0.62107	0.7515	0.999999	3249	1	-0.25008
ICOSL	5	0.24939	0.44316	0.999999	1402	2	0.033813	0.40621	0.57771	0.999999	2627	2	0.033813
ZFP296	5	0.25006	0.44407	0.999999	1403	3	-0.27856	0.93916	0.93988	0.999999	3983	0	-0.27856
PMFBP1	5	0.25006	0.44407	0.999999	1404	3	-0.27856	0.092902	0.22108	0.859035	1232	2	-0.27856
MAP2K3	5	0.25058	0.44484	0.999999	1405	3	-0.30792	0.0022557	0.0097883	0.438764	104	2	-0.30792
APOL11B	5	0.25078	0.4451	0.999999	1406	1	0.092046	0.37969	0.55678	0.999999	2549	2	0.092046
CIART	5	0.25113	0.4455	0.999999	1407	3	-0.26559	0.95666	0.95681	0.999999	4064	0	-0.26559
CHD1	5	0.25152	0.446	0.999999	1408	3	-0.32551	0.27008	0.47111	0.993406	2270	2	-0.32551
TNNT2	5	0.25178	0.44637	0.999999	1409	3	-0.27183	0.61334	0.74828	0.999999	3236	1	-0.27183
9430015G10RIK	5	0.25184	0.44646	0.999999	1410	3	-0.26235	0.96269	0.96284	0.999999	4100	0	-0.26235
ADRBK1	5	0.25197	0.44668	0.999999	1411	3	-0.2571	0.19895	0.3751	0.962578	1863	2	-0.2571
FHIT	5	0.25204	0.44677	0.999999	1412	3	-0.38238	0.94028	0.94098	0.999999	3986	0	-0.38238
AI481877	5	0.25223	0.44705	0.999999	1413	3	-0.27452	0.35687	0.53909	0.999999	2492	1	-0.27452
CAMK1	5	0.25249	0.44741	0.999999	1414	3	-0.28187	0.88648	0.88869	0.999999	3777	1	-0.28187
NEK1	5	0.25281	0.44787	0.999999	1415	3	-0.28894	0.75316	0.80422	0.999999	3455	1	-0.28894
PIM3	5	0.25314	0.44827	0.999999	1416	3	-0.26657	0.1045	0.23897	0.876332	1302	2	-0.26657
PLCG1	5	0.2532	0.44838	0.999999	1417	3	-0.32345	0.9038	0.90468	0.999999	3843	0	-0.32345
MYBPH	5	0.25346	0.44876	0.999999	1418	3	-0.29817	0.59967	0.73649	0.999999	3185	1	-0.29817
TIMM8A1	5	0.25352	0.44885	0.999999	1419	2	-0.23475	0.3324	0.51972	0.999999	2431	2	-0.23475
RDM1	5	0.25359	0.44893	0.999999	1420	3	-0.26208	0.954	0.95418	0.999999	4054	0	-0.26208
CDKN1C	5	0.25392	0.4494	0.999999	1421	3	-0.25673	0.52159	0.67135	0.999999	2952	2	-0.25673
0610011F06RIK	5	0.25405	0.44957	0.999999	1422	3	-0.30192	0.30782	0.50092	0.999999	2371	2	-0.30192
KDM6A	5	0.2541	0.44967	0.999999	1423	2	0.13068	0.05224	0.14563	0.782461	889	2	0.13068
MSI2	5	0.25468	0.45045	0.999999	1424	2	-0.27466	0.74217	0.79913	0.999999	3434	1	-0.27466
COL9A3	5	0.25483	0.45062	0.999999	1425	3	-0.28866	0.28324	0.48204	0.999999	2306	2	-0.28866
PDX1	5	0.25502	0.45085	0.999999	1426	3	-0.25593	0.21581	0.39837	0.966795	1966	2	-0.25593
PGF	5	0.25515	0.45097	0.999999	1427	3	-0.34868	0.98396	0.98385	0.999999	4240	0	-0.34868
SPI1	5	0.25526	0.4511	0.999999	1428	2	0.57287	0.047336	0.13409	0.773446	827	3	0.57287
ZRANB3	5	0.25534	0.4512	0.999999	1429	2	-0.11992	0.87051	0.87544	0.999999	3727	1	-0.11992
APTX	5	0.25593	0.45197	0.999999	1430	3	-0.28771	0.91278	0.91366	0.999999	3867	0	-0.28771
MAP2K4	5	0.25606	0.45214	0.999999	1431	3	-0.24226	0.4612	0.62182	0.999999	2767	2	-0.24226
CPT1B	5	0.25609	0.45217	0.999999	1432	2	-0.0053164	0.85125	0.86103	0.999999	3675	1	-0.0053164
KAT2B	5	0.257	0.45345	0.999999	1433	2	-0.043672	0.017498	0.058147	0.681769	405	2	-0.043672
RHPN1	5	0.25704	0.45351	0.999999	1434	3	-0.33519	0.38415	0.56023	0.999999	2564	2	-0.33519
2010003K11RIK	5	0.25763	0.4543	0.999999	1435	3	-0.33952	0.90289	0.9038	0.999999	3840	1	-0.33952
ASCC1	5	0.25786	0.45462	0.999999	1436	3	-0.33558	0.92273	0.92343	0.999999	3914	0	-0.33558
MTHFD2	5	0.25786	0.45462	0.999999	1437	3	-0.32394	0.4425	0.60671	0.999999	2718	2	-0.32394
FGFRL1	5	0.25874	0.45574	0.999999	1438	3	-0.28061	0.59045	0.72879	0.999999	3158	2	-0.28061
NFIB	5	0.25881	0.45583	0.999999	1439	3	-0.29135	0.97743	0.9773	0.999999	4198	0	-0.29135
UPF3B	5	0.25882	0.45586	0.999999	1440	2	-0.055775	0.32246	0.51194	0.999999	2410	2	-0.055775
4933430I17RIK	5	0.25916	0.45626	0.999999	1441	2	-0.011092	0.41482	0.58467	0.999999	2649	2	-0.011092
RDH5	5	0.25933	0.4565	0.999999	1442	3	-0.2608	0.23122	0.41949	0.9729	2062	2	-0.2608
KIF5B	5	0.2594	0.45659	0.999999	1443	3	-0.2584	0.93265	0.93332	0.999999	3954	0	-0.2584
NLRP12	5	0.25944	0.45664	0.999999	1444	2	0.13222	0.28398	0.48258	0.999999	2307	2	0.13222
WDR72	5	0.25972	0.45703	0.999999	1445	3	-0.24881	0.92056	0.92133	0.999999	3899	0	-0.24881
IGFALS	5	0.25999	0.45739	0.999999	1446	3	-0.26146	0.11779	0.25885	0.889076	1393	1	-0.26146
KRT20	5	0.26023	0.45772	0.999999	1447	2	0.13633	0.7507	0.8031	0.999999	3448	1	0.13633
CREB3L3	5	0.26031	0.45783	0.999999	1448	3	-0.23973	0.89644	0.89774	0.999999	3820	1	-0.23973
COL13A1	5	0.26097	0.45881	0.999999	1449	3	-0.28593	0.62405	0.75249	0.999999	3256	1	-0.28593
TYMP	5	0.26104	0.45889	0.999999	1450	3	-0.28052	0.92602	0.92681	0.999999	3927	0	-0.28052
RPP25	5	0.26189	0.45998	0.999999	1451	3	-0.34303	0.89414	0.89574	0.999999	3810	1	-0.34303
COL4A1	5	0.26223	0.4604	0.999999	1452	2	-0.28487	0.37576	0.55363	0.999999	2537	1	-0.28487
FADS6	5	0.26277	0.46082	0.999999	1453	2	-0.86701	0.82699	0.84466	0.999999	3612	1	-0.86701
STK16	5	0.26331	0.46125	0.999999	1454	2	0.16389	0.79163	0.8241	0.999999	3538	1	0.16389
PRDM9	5	0.26506	0.46265	0.999999	1455	2	-0.0047799	0.92133	0.92207	0.999999	3904	0	-0.0047799
NCOR1	5	0.26523	0.46281	0.999999	1456	2	-0.24721	0.85575	0.86433	0.999999	3687	1	-0.24721
PVRL4	5	0.26898	0.4656	0.999999	1458	2	0.032722	0.53686	0.68414	0.999999	3001	2	0.032722
SOX15	5	0.27123	0.46735	0.999999	1459	2	0.047841	0.43565	0.6012	0.999999	2703	2	0.047841
E2F5	5	0.27134	0.46743	0.999999	1460	2	0.22697	0.076442	0.19513	0.830816	1123	2	0.22697
BRD2	5	0.27165	0.46764	0.999999	1461	2	-0.01147	0.10783	0.24398	0.882927	1322	1	-0.01147
WIF1	5	0.27182	0.46775	0.999999	1462	2	0.0011397	0.67374	0.77049	0.999999	3332	1	0.0011397
ERP27	5	0.27215	0.468	0.999999	1463	2	0.38477	0.12523	0.26976	0.896908	1436	3	0.38477
ARHGEF16	5	0.27249	0.4683	0.999999	1464	2	-0.14638	0.76576	0.81035	0.999999	3487	1	-0.14638
PDK3	5	0.27282	0.46852	0.999999	1465	2	0.013459	0.77093	0.81289	0.999999	3496	1	0.013459
HOXD1	5	0.27559	0.47071	0.999999	1466	2	-0.034813	0.84907	0.85944	0.999999	3667	1	-0.034813
NDUFAF6	5	0.27567	0.47076	0.999999	1467	2	-0.24473	0.90967	0.91053	0.999999	3861	0	-0.24473
2510009E07RIK	5	0.27606	0.47106	0.999999	1468	1	0.017698	0.35887	0.54059	0.999999	2500	2	0.017698
UBE2A	5	0.27777	0.47237	0.999999	1469	2	-0.24904	0.94709	0.94731	0.999999	4026	0	-0.24904
FBXW7	5	0.27785	0.47245	0.999999	1470	2	0.10193	0.16391	0.32602	0.931109	1676	2	0.10193
LY6H	5	0.27844	0.47287	0.999999	1471	2	0.042648	0.49793	0.65185	0.999999	2870	2	0.042648
TRIM71	5	0.27902	0.47329	0.999999	1472	2	-0.17638	0.8497	0.85991	0.999999	3668	1	-0.17638
SSXB3	5	0.27919	0.4734	0.999999	1473	2	0.27251	0.18403	0.35425	0.950158	1781	2	0.27251
CLCN2	5	0.28095	0.47482	0.999999	1474	2	-0.69032	0.7217	0.78987	0.999999	3399	1	-0.69032
KIF20B	5	0.28112	0.47497	0.999999	1475	2	-0.10404	0.38545	0.56129	0.999999	2571	1	-0.10404
HLF	5	0.28146	0.47526	0.999999	1476	2	-0.14688	0.41565	0.58531	0.999999	2655	1	-0.14688
PMS2	5	0.28163	0.47542	0.999999	1477	2	0.16511	0.49595	0.65016	0.999999	2863	2	0.16511
ESPN	5	0.28188	0.47561	0.999999	1478	2	-0.23738	0.3675	0.54722	0.999999	2514	1	-0.23738
WNK3	5	0.28205	0.47571	0.999999	1479	2	-0.040615	0.87055	0.87547	0.999999	3728	1	-0.040615
TGM2	5	0.28264	0.47615	0.999999	1480	2	0.078115	0.42138	0.58977	0.999999	2666	2	0.078115
TNFRSF18	5	0.28322	0.47663	0.999999	1481	2	0.60972	0.045603	0.1299	0.770805	802	3	0.60972
SAC3D1	5	0.28356	0.47693	0.999999	1482	2	-0.004052	0.058584	0.16041	0.791635	970	2	-0.004052
SLC29A4	5	0.28381	0.47713	0.999999	1483	2	-0.1417	0.68895	0.77634	0.999999	3353	1	-0.1417
E4F1	5	0.28402	0.47728	0.999999	1484	2	0.28074	0.20516	0.38389	0.964336	1903	3	0.28074
TNFRSF14	5	0.28407	0.47732	0.999999	1485	2	0.1222	0.92748	0.92822	0.999999	3933	0	0.1222
SIGLEC1	5	0.28566	0.47861	0.999999	1486	2	0.46239	0.10205	0.23529	0.873607	1288	3	0.46239
RAB26	5	0.28604	0.47897	0.999999	1487	1	0.27424	0.24264	0.43484	0.979224	2124	3	0.27424
IL12RB1	5	0.28609	0.47902	0.999999	1488	2	0.22846	0.59847	0.73547	0.999999	3183	2	0.22846
CCDC34	5	0.28676	0.47954	0.999999	1489	2	-0.17273	0.69903	0.78031	0.999999	3366	1	-0.17273
PIGL	5	0.28697	0.47974	0.999999	1490	2	-0.29858	0.95718	0.95728	0.999999	4068	0	-0.29858
GPC2	5	0.28718	0.47989	0.999999	1491	2	0.27469	0.26883	0.4695	0.993077	2262	3	0.27469
KLK1B5	5	0.28726	0.47996	0.999999	1492	2	0.14222	0.68007	0.77286	0.999999	3341	1	0.14222
RHCG	5	0.28777	0.48039	0.999999	1493	2	0.48078	0.091205	0.21835	0.853292	1224	3	0.48078
AFF4	5	0.28802	0.48059	0.999999	1494	2	0.5194	0.083267	0.20596	0.843446	1168	3	0.5194
KLK1B22	5	0.28836	0.48087	0.999999	1495	2	0.19202	0.45044	0.61317	0.999999	2737	2	0.19202
ZMYND8	5	0.28903	0.48135	0.999999	1496	2	0.29592	0.23813	0.42887	0.975529	2103	3	0.29592
CCNF	5	0.28988	0.48201	0.999999	1497	2	0.019265	0.89079	0.89263	0.999999	3793	1	0.019265
KREMEN2	5	0.29038	0.4824	0.999999	1498	2	-0.27008	0.46784	0.62726	0.999999	2785	2	-0.27008
H2-Q5	5	0.29083	0.48275	0.999999	1499	1	0.93077	0.00052233	0.0023941	0.332249	33	4	0.93077
CCDC183	5	0.29099	0.48283	0.999999	1500	2	0.19467	0.023769	0.074752	0.715619	496	2	0.19467
EGR4	5	0.29114	0.48296	0.999999	1501	2	-0.087251	0.0079643	0.031053	0.577884	256	2	-0.087251
PTCHD2	5	0.29173	0.48345	0.999999	1502	2	-0.26025	0.85456	0.86342	0.999999	3683	1	-0.26025
PPARGC1B	5	0.29224	0.48385	0.999999	1503	2	-0.013066	0.56161	0.70451	0.999999	3078	2	-0.013066
DHX30	5	0.29233	0.48391	0.999999	1504	2	-0.12918	0.04546	0.12959	0.770805	799	2	-0.12918
MAGEA6	5	0.29317	0.4845	0.999999	1505	2	0.62965	0.068221	0.18197	0.808999	1075	3	0.62965
FOSL1	5	0.29438	0.48546	0.999999	1506	1	-0.19991	0.89349	0.89509	0.999999	3808	1	-0.19991
ADAMTS12	5	0.29528	0.48615	0.999999	1507	2	-0.15685	0.76595	0.81046	0.999999	3488	1	-0.15685
FLT1	5	0.2956	0.48639	0.999999	1508	1	0.38467	0.13535	0.28478	0.906966	1501	3	0.38467
RNF208	5	0.29562	0.48641	0.999999	1509	2	0.23335	0.32928	0.51734	0.999999	2422	2	0.23335
EXT2	5	0.29714	0.48758	0.999999	1510	2	-0.20775	0.78866	0.8225	0.999999	3532	1	-0.20775
NAT9	5	0.29875	0.4888	0.999999	1511	2	-0.17506	0.79877	0.82796	0.999999	3552	1	-0.17506
KALRN	5	0.29943	0.48934	0.999999	1512	2	0.32187	0.17934	0.34772	0.950091	1752	3	0.32187
MAP3K7	5	0.30053	0.49025	0.999999	1513	2	-0.020353	0.74707	0.80137	0.999999	3442	1	-0.020353
KLK1B26	5	0.30141	0.49099	0.999999	1514	1	1.0273	0.011387	0.041036	0.628776	312	4	1.0273
GNG4	5	0.30155	0.49109	0.999999	1515	2	-0.15171	0.25038	0.44502	0.982921	2166	2	-0.15171
KCNJ5	5	0.30248	0.49182	0.999999	1516	2	0.46961	0.045744	0.13024	0.770805	804	3	0.46961
IL17A	5	0.30256	0.49188	0.999999	1517	2	0.36319	0.097962	0.22911	0.869118	1261	3	0.36319
HOXD9	5	0.30358	0.4926	0.999999	1518	2	0.092275	0.31505	0.50645	0.999999	2390	2	0.092275
APOL7B	5	0.30383	0.49278	0.999999	1519	2	0.11541	0.75429	0.80473	0.999999	3458	1	0.11541
KLK1B24	5	0.30434	0.49314	0.999999	1520	2	0.26466	0.12437	0.26851	0.896908	1430	3	0.26466
CHEK2	5	0.30476	0.49345	0.999999	1521	2	0.15372	0.64607	0.76037	0.999999	3283	1	0.15372
CDSN	5	0.30587	0.49429	0.999999	1522	2	-0.65504	0.17224	0.33765	0.942262	1714	1	-0.65504
ARHGAP33	5	0.30628	0.4946	0.999999	1523	1	0.11303	0.57292	0.71386	0.999999	3111	1	0.11303
KSR1	5	0.30689	0.4951	0.999999	1524	2	-0.013024	0.58005	0.71999	0.999999	3128	2	-0.013024
TEKT5	5	0.30723	0.49537	0.999999	1525	2	0.15358	0.35828	0.54014	0.999999	2498	2	0.15358
ARID1A	5	0.30757	0.49569	0.999999	1526	2	-0.18811	0.46859	0.62789	0.999999	2788	2	-0.18811
DSP	5	0.30859	0.49652	0.999999	1527	2	0.40167	0.13495	0.28423	0.906966	1496	3	0.40167
NME4	5	0.31156	0.49886	0.999999	1528	2	-0.19139	0.87236	0.87698	0.999999	3734	1	-0.19139
NELFE	5	0.31207	0.49924	0.999999	1529	2	-0.20577	0.37464	0.55274	0.999999	2534	2	-0.20577
AURKC	5	0.31232	0.49941	0.999999	1530	2	-0.1307	0.92367	0.92437	0.999999	3916	0	-0.1307
LGALS7	5	0.31241	0.49949	0.999999	1531	2	0.27993	0.23838	0.4292	0.975529	2106	3	0.27993
AFP	5	0.31337	0.50024	0.999999	1532	1	0.25886	0.0013193	0.0058998	0.392889	71	2	0.25886
HNRNPA2B1	5	0.3136	0.50042	0.999999	1533	2	0.042454	0.35673	0.539	0.999999	2491	2	0.042454
CDK10	5	0.31403	0.50073	0.999999	1534	2	-0.17339	0.71618	0.78747	0.999999	3394	1	-0.17339
3110079O15RIK	5	0.31556	0.50187	0.999999	1535	2	-0.13048	0.41261	0.58291	0.999999	2645	2	-0.13048
CDK14	5	0.31564	0.50193	0.999999	1536	2	-0.24327	0.87403	0.87833	0.999999	3739	1	-0.24327
TSACC	4	0.31658	0.50265	0.999999	1537	2	-0.3229	0.17716	0.3446	0.947956	1739	1	-0.3229
CASP8	5	0.31692	0.5029	0.999999	1538	2	0.4705	0.06642	0.17822	0.803452	1061	3	0.4705
TNFRSF12A	5	0.31837	0.50405	0.999999	1539	2	-0.12501	0.2128	0.39432	0.966795	1949	2	-0.12501
DNER	5	0.31892	0.50445	0.999999	1540	2	-0.065031	0.84234	0.85464	0.999999	3647	1	-0.065031
PTK7	5	0.31922	0.50468	0.999999	1541	2	0.18481	0.4138	0.58389	0.999999	2648	2	0.18481
NAA10	5	0.31981	0.50515	0.999999	1542	2	0.21763	0.36547	0.54571	0.999999	2507	2	0.21763
SYT5	5	0.32024	0.50547	0.999999	1543	2	0.082983	0.7058	0.78311	0.999999	3376	1	0.082983
GNPNAT1	5	0.32177	0.50668	0.999999	1544	2	0.049496	0.59407	0.7317	0.999999	3172	1	0.049496
DEK	5	0.32297	0.50754	0.999999	1545	2	-0.24398	0.79023	0.82333	0.999999	3536	1	-0.24398
SETDB1	5	0.32383	0.50824	0.999999	1546	2	0.20306	0.016241	0.054546	0.673611	387	2	0.20306
NOTCH2	5	0.32398	0.50836	0.999999	1547	1	-0.088209	0.53515	0.68259	0.999999	2995	1	-0.088209
LAMB1	5	0.32425	0.50859	0.999999	1548	2	0.53637	0.075394	0.1934	0.829316	1116	3	0.53637
FGR	5	0.3251	0.50929	0.999999	1549	2	-0.067557	0.11006	0.24729	0.882927	1340	2	-0.067557
GUCY2E	5	0.32578	0.50982	0.999999	1550	2	0.14646	0.46113	0.62176	0.999999	2766	2	0.14646
CPNE1	5	0.32612	0.51011	0.999999	1551	2	0.11493	0.22409	0.40984	0.971867	2017	2	0.11493
RREB1	5	0.32629	0.51023	0.999999	1552	2	-0.22203	0.30961	0.50232	0.999999	2377	1	-0.22203
NPC1	5	0.32635	0.51028	0.999999	1553	1	0.051411	0.92753	0.92829	0.999999	3934	0	0.051411
APOL7C	5	0.32655	0.51045	0.999999	1554	2	0.34328	0.15291	0.31024	0.918715	1613	3	0.34328
AKAP8L	5	0.32753	0.51121	0.999999	1555	2	-0.16713	0.56405	0.70652	0.999999	3088	2	-0.16713
PPIB	5	0.328	0.51158	0.999999	1556	2	0.024012	0.5357	0.68312	0.999999	2998	1	0.024012
DIAP3	5	0.32842	0.51192	0.999999	1557	1	-0.080146	0.67341	0.77038	0.999999	3329	1	-0.080146
ZFP593	5	0.32996	0.51321	0.999999	1558	2	0.0025675	0.35186	0.53502	0.999999	2476	2	0.0025675
SCMH1	5	0.33022	0.51339	0.999999	1559	2	-0.11668	0.92393	0.92464	0.999999	3917	0	-0.11668
CLCA2	5	0.33082	0.51388	0.999999	1560	2	-0.1715	0.43183	0.59816	0.999999	2690	2	-0.1715
IGSF1	5	0.33141	0.51438	0.999999	1561	2	-0.28403	0.13021	0.27724	0.906841	1462	2	-0.28403
GCKR	5	0.3321	0.51489	0.999999	1562	2	-0.28598	0.84664	0.85771	0.999999	3661	1	-0.28598
TPM3	5	0.33312	0.51571	0.999999	1563	2	0.15367	0.30582	0.49941	0.999999	2364	1	0.15367
GPR176	5	0.33475	0.51702	0.999999	1564	2	0.19285	0.9083	0.90916	0.999999	3854	0	0.19285
1600002K03RIK	5	0.33526	0.51745	0.999999	1565	2	-0.072786	0.39257	0.56689	0.999999	2588	1	-0.072786
CRLF2	5	0.33569	0.51781	0.999999	1566	2	-0.19509	0.85666	0.86497	0.999999	3688	1	-0.19509
2610028H24RIK	5	0.33654	0.51849	0.999999	1567	2	0.091903	0.42529	0.59295	0.999999	2677	2	0.091903
CD109	5	0.33782	0.51955	0.999999	1568	2	0.073138	0.053154	0.14772	0.782461	900	2	0.073138
RSRC1	5	0.33855	0.52016	0.999999	1569	1	0.28	0.2233	0.40884	0.971326	2014	3	0.28
R3HDM1	5	0.33876	0.52033	0.999999	1570	2	-0.23519	0.39325	0.56742	0.999999	2590	1	-0.23519
MIS18A	5	0.33972	0.52111	0.999999	1571	2	-0.23235	0.28079	0.48015	0.99888	2299	2	-0.23235
E2F3	5	0.33979	0.52117	0.999999	1572	2	-0.18885	0.21179	0.39287	0.966795	1945	1	-0.18885
MAST2	5	0.34005	0.52138	0.999999	1573	2	0.18197	0.089139	0.21513	0.852038	1208	2	0.18197
MAPK8	5	0.3403	0.52162	0.999999	1574	2	0.40374	0.17526	0.34191	0.947175	1728	3	0.40374
APC	5	0.34047	0.52174	0.999999	1575	2	0.084055	0.1828	0.35261	0.950158	1773	2	0.084055
MAX	5	0.34064	0.52187	0.999999	1576	2	-0.20562	0.56938	0.71096	0.999999	3103	2	-0.20562
IGHMBP2	5	0.34073	0.52194	0.999999	1577	2	0.11784	0.1307	0.27796	0.906841	1467	2	0.11784
INTS12	5	0.34112	0.52225	0.999999	1578	2	-0.21651	0.97609	0.97602	0.999999	4185	0	-0.21651
SATB2	5	0.34141	0.52246	0.999999	1579	2	-0.15953	0.46515	0.62509	0.999999	2778	1	-0.15953
KDM5A	5	0.3427	0.52347	0.999999	1580	2	0.095287	0.31547	0.50675	0.999999	2392	2	0.095287
MAP4K1	5	0.34347	0.52406	0.999999	1581	2	0.093455	0.47638	0.63433	0.999999	2810	2	0.093455
GOLT1A	5	0.3439	0.52443	0.999999	1582	2	-0.26253	0.86858	0.87384	0.999999	3717	1	-0.26253
MAP3K12	5	0.34441	0.52484	0.999999	1583	2	0.32222	0.20743	0.38703	0.964962	1920	3	0.32222
SLC6A20B	5	0.34467	0.525	0.999999	1584	2	-0.020311	0.14536	0.29932	0.915625	1560	2	-0.020311
ELF2	5	0.34552	0.52572	0.999999	1585	1	0.048329	0.54128	0.68768	0.999999	3017	1	0.048329
TTC39A	5	0.34655	0.52658	0.999999	1586	2	-0.0406	0.18715	0.35854	0.950158	1805	1	-0.0406
EZH2	5	0.34698	0.52691	0.999999	1587	2	-0.13917	0.89278	0.89443	0.999999	3803	1	-0.13917
GRM8	5	0.34783	0.52755	0.999999	1588	2	-0.2214	0.37747	0.55497	0.999999	2545	2	-0.2214
ICT1	5	0.348	0.52767	0.999999	1589	2	-0.21581	0.55085	0.69562	0.999999	3045	2	-0.21581
ULK2	5	0.34937	0.52884	0.999999	1590	2	0.1401	0.036079	0.10637	0.73799	690	2	0.1401
COX6C	5	0.34954	0.52899	0.999999	1591	2	-0.14643	0.9719	0.97185	0.999999	4159	0	-0.14643
DNAJC2	5	0.3498	0.52919	0.999999	1592	2	-0.067402	0.80301	0.83029	0.999999	3557	1	-0.067402
PKNOX1	5	0.34997	0.52931	0.999999	1593	2	-0.14816	0.67049	0.76931	0.999999	3323	1	-0.14816
SLCO1B2	5	0.35031	0.52963	0.999999	1594	2	0.39143	0.15106	0.30756	0.917875	1604	3	0.39143
ARX	5	0.351	0.5301	0.999999	1595	2	0.57843	0.06109	0.16619	0.799161	995	3	0.57843
CHUK	5	0.35126	0.53029	0.999999	1596	2	-0.19318	0.94625	0.94656	0.999999	4016	0	-0.19318
KCNJ11	5	0.35186	0.53079	0.999999	1597	2	-0.12206	0.29571	0.49169	0.999999	2338	2	-0.12206
LAIR1	5	0.35245	0.53125	0.999999	1598	2	-0.045806	0.57772	0.71804	0.999999	3123	2	-0.045806
ADA	5	0.35288	0.53168	0.999999	1599	2	-0.19894	0.91618	0.91701	0.999999	3880	0	-0.19894
TGFBI	5	0.35297	0.53176	0.999999	1600	2	0.38472	0.031636	0.095371	0.729931	624	3	0.38472
EPCAM	5	0.3534	0.53215	0.999999	1601	2	0.2495	0.30417	0.49817	0.999999	2362	2	0.2495
PRKCZ	5	0.35434	0.53296	0.999999	1602	2	0.072228	0.61041	0.74565	0.999999	3223	2	0.072228
DNAJC12	5	0.35502	0.5335	0.999999	1603	2	-0.060455	0.60143	0.73796	0.999999	3192	2	-0.060455
CRYGS	5	0.35511	0.53356	0.999999	1604	2	0.11904	0.16145	0.32252	0.929492	1661	2	0.11904
FOXO1	5	0.35544	0.53384	0.999999	1605	2	-0.1215	0.54356	0.68956	0.999999	3022	1	-0.1215
KLF4	5	0.35602	0.53423	0.999999	1606	2	0.085715	0.38875	0.56384	0.999999	2578	2	0.085715
CCDC18	5	0.35755	0.53542	0.999999	1607	2	0.018261	0.60808	0.74364	0.999999	3215	2	0.018261
MICALL2	5	0.35802	0.53575	0.999999	1608	2	-0.075759	0.026619	0.08222	0.715619	541	1	-0.075759
FANCI	5	0.35879	0.53634	0.999999	1609	2	-0.26941	0.97919	0.97908	0.999999	4209	0	-0.26941
CERS3	5	0.35922	0.53668	0.999999	1610	2	-0.034254	0.25912	0.45664	0.989154	2208	2	-0.034254
PSORS1C2	5	0.35931	0.53676	0.999999	1611	2	-0.2259	0.58414	0.72353	0.999999	3142	2	-0.2259
LRRC45	5	0.35986	0.53719	0.999999	1612	1	0.43978	0.019227	0.062791	0.686136	436	4	0.43978
SUGP2	5	0.35999	0.53731	0.999999	1613	2	0.3315	0.21176	0.39281	0.966795	1944	3	0.3315
PLCB2	5	0.36142	0.53849	0.999999	1614	2	0.36679	0.25288	0.4484	0.984018	2180	3	0.36679
FGF8	5	0.3617	0.53869	0.999999	1615	2	0.10455	0.55252	0.69698	0.999999	3049	2	0.10455
KIR3DL2	5	0.36248	0.53932	0.999999	1616	2	0.74318	0.028188	0.086291	0.715619	573	3	0.74318
KMT2A	5	0.36342	0.54012	0.999999	1617	2	-0.24123	0.7605	0.80779	0.999999	3470	1	-0.24123
LHX8	5	0.36402	0.54058	0.999999	1618	2	-0.19336	0.95849	0.95857	0.999999	4075	0	-0.19336
BCKDK	5	0.36487	0.54123	0.999999	1619	2	-0.16485	0.61571	0.74969	0.999999	3241	1	-0.16485
TRPM6	5	0.36496	0.5413	0.999999	1620	2	-0.054043	0.95698	0.95707	0.999999	4067	0	-0.054043
ZBTB33	5	0.36616	0.5422	0.999999	1621	2	0.073031	0.45642	0.61803	0.999999	2752	2	0.073031
FAM20C	5	0.36684	0.5427	0.999999	1622	2	-0.20941	0.30995	0.5026	0.999999	2378	2	-0.20941
TYRO3	5	0.36727	0.54304	0.999999	1623	2	0.018564	0.5693	0.7109	0.999999	3102	2	0.018564
CAMK2G	5	0.36899	0.54438	0.999999	1624	2	0.31883	0.13042	0.27753	0.906841	1464	3	0.31883
GAR1	5	0.36941	0.54474	0.999999	1625	2	-0.23223	0.93333	0.93401	0.999999	3956	0	-0.23223
PDHA1	5	0.37096	0.54593	0.999999	1626	2	-0.056727	0.57343	0.71434	0.999999	3113	2	-0.056727
CTHRC1	5	0.37113	0.5461	0.999999	1627	2	-0.057475	0.21229	0.39359	0.966795	1947	1	-0.057475
DDX25	5	0.37171	0.54653	0.999999	1628	2	-0.092398	0.26756	0.46779	0.992163	2257	2	-0.092398
IFNE	5	0.3719	0.54665	0.999999	1629	2	-0.12311	0.77527	0.81525	0.999999	3501	1	-0.12311
IKBIP	5	0.37233	0.54701	0.999999	1630	2	-0.16794	0.51043	0.66207	0.999999	2917	1	-0.16794
IFI30	5	0.37336	0.5478	0.999999	1631	2	-0.23984	0.28037	0.47981	0.99888	2297	2	-0.23984
HOOK3	5	0.37396	0.54829	0.999999	1632	2	-0.17634	0.15072	0.30714	0.917849	1601	1	-0.17634
OTOA	5	0.37438	0.54858	0.999999	1633	2	-0.020396	0.88726	0.88939	0.999999	3781	1	-0.020396
TBX3	5	0.37447	0.54864	0.999999	1634	2	0.14865	0.059607	0.16281	0.793657	982	2	0.14865
EPHA5	5	0.37481	0.54894	0.999999	1635	2	-0.18639	0.022239	0.070841	0.705574	480	2	-0.18639
COL8A1	5	0.37498	0.54909	0.999999	1636	2	-0.23528	0.20569	0.38466	0.964336	1906	2	-0.23528
FNDC8	5	0.37576	0.54968	0.999999	1637	1	0.23255	0.22446	0.4104	0.971867	2019	3	0.23255
TFAP4	5	0.3759	0.5498	0.999999	1638	1	1.1806	0.00090952	0.0040777	0.371661	52	4	1.1806
IL23A	5	0.3761	0.54995	0.999999	1639	2	-0.22739	0.65509	0.76366	0.999999	3304	1	-0.22739
RAB27A	5	0.37678	0.55046	0.999999	1640	2	0.085373	0.078771	0.19878	0.833239	1142	2	0.085373
ACTL10	5	0.37738	0.55095	0.999999	1641	2	-0.071487	0.87842	0.88204	0.999999	3753	1	-0.071487
IRAK3	5	0.37755	0.5511	0.999999	1642	2	-0.064959	0.078251	0.19794	0.83299	1137	2	-0.064959
HOXC8	5	0.37772	0.55125	0.999999	1643	2	0.2633	0.39039	0.56509	0.999999	2582	2	0.2633
NABP2	5	0.37896	0.55224	0.999999	1644	1	-0.079704	0.82704	0.84469	0.999999	3613	1	-0.079704
RBM5	5	0.37952	0.5527	0.999999	1645	2	0.25151	0.26512	0.46468	0.991792	2242	3	0.25151
RQCD1	5	0.38004	0.55314	0.999999	1646	2	-0.26071	0.82858	0.84566	0.999999	3618	1	-0.26071
NUAK2	5	0.38038	0.55342	0.999999	1647	2	0.48015	0.1089	0.24554	0.882927	1328	3	0.48015
ARHGAP39	5	0.38055	0.55355	0.999999	1648	2	0.056754	0.47878	0.63625	0.999999	2818	2	0.056754
PAN3	5	0.38104	0.5539	0.999999	1649	1	0.56001	0.028029	0.085906	0.715619	569	4	0.56001
PRR11	5	0.38209	0.55475	0.999999	1650	2	-0.1792	0.88262	0.88549	0.999999	3769	1	-0.1792
TNC	5	0.38226	0.55488	0.999999	1651	2	0.54731	0.054188	0.15016	0.782461	910	3	0.54731
DCPS	5	0.38242	0.55501	0.999999	1652	1	0.32593	0.18842	0.36031	0.952395	1811	3	0.32593
GSC	5	0.38346	0.55584	0.999999	1653	2	0.1427	0.61191	0.74701	0.999999	3229	2	0.1427
LY6D	5	0.38363	0.556	0.999999	1654	2	0.070082	0.12821	0.27424	0.902893	1454	2	0.070082
SCN11A	5	0.38466	0.55683	0.999999	1655	2	-0.016345	0.48095	0.63809	0.999999	2825	2	-0.016345
AIMP2	5	0.38509	0.55719	0.999999	1656	2	0.081521	0.51058	0.6622	0.999999	2919	2	0.081521
IRF6	5	0.38552	0.55753	0.999999	1657	2	-0.16407	0.21831	0.40178	0.966898	1989	1	-0.16407
NKD2	5	0.38594	0.55789	0.999999	1658	2	-0.23259	0.16277	0.32442	0.931109	1667	2	-0.23259
ADAMDEC1	5	0.38663	0.55839	0.999999	1659	2	-0.22192	0.90721	0.90805	0.999999	3849	0	-0.22192
TMEM241	5	0.38774	0.55935	0.999999	1660	2	0.60209	0.054821	0.15166	0.782461	927	3	0.60209
RIPK4	5	0.388	0.55954	0.999999	1661	2	0.04231	0.78453	0.82019	0.999999	3527	1	0.04231
GPHN	5	0.38833	0.55984	0.999999	1662	1	0.13789	0.11208	0.25023	0.884195	1353	2	0.13789
RUSC1	5	0.38834	0.55984	0.999999	1663	2	-0.045945	0.048284	0.13633	0.773446	842	2	-0.045945
CDK3-PS	5	0.38847	0.55994	0.999999	1664	1	0.26444	0.16331	0.32523	0.931109	1670	3	0.26444
CTPS	5	0.38877	0.56018	0.999999	1665	2	-0.23802	0.48875	0.64423	0.999999	2846	2	-0.23802
ROCK2	5	0.38907	0.56039	0.999999	1666	2	-0.050337	0.30734	0.50054	0.999999	2369	1	-0.050337
CAPN11	5	0.38907	0.56039	0.999999	1667	2	0.59358	0.05464	0.15121	0.782461	923	3	0.59358
PLCB4	5	0.38916	0.56044	0.999999	1668	1	0.3435	0.045548	0.12981	0.770805	801	3	0.3435
DMPK	5	0.38937	0.56062	0.999999	1669	2	-0.20276	0.96128	0.96141	0.999999	4089	0	-0.20276
ZMYM4	5	0.38945	0.5607	0.999999	1670	2	-0.072826	0.88148	0.88456	0.999999	3766	1	-0.072826
DCLK2	5	0.3897	0.56095	0.999999	1671	2	0.29341	0.22814	0.41531	0.9729	2037	3	0.29341
TSSK4	5	0.39039	0.56151	0.999999	1672	2	0.1626	0.19912	0.37532	0.962578	1864	2	0.1626
QTRT1	5	0.39082	0.56185	0.999999	1673	2	0.23857	0.46826	0.62757	0.999999	2786	2	0.23857
AGER	5	0.39091	0.56195	0.999999	1674	2	-0.16924	0.89554	0.89697	0.999999	3817	1	-0.16924
SIGMAR1	5	0.39116	0.56216	0.999999	1675	2	-0.1682	0.71492	0.78694	0.999999	3391	1	-0.1682
ETV5	5	0.39134	0.56232	0.999999	1676	2	-0.22622	0.23189	0.42045	0.9729	2066	2	-0.22622
JUND	5	0.39159	0.56254	0.999999	1677	2	-0.24626	0.80532	0.83167	0.999999	3562	1	-0.24626
SLC6A17	5	0.39175	0.56267	0.999999	1678	1	0.19624	0.83892	0.85231	0.999999	3636	1	0.19624
PTPRZ1	5	0.3923	0.56312	0.999999	1679	1	0.12534	0.26514	0.46471	0.991792	2243	2	0.12534
DNMT3L	5	0.39244	0.56325	0.999999	1680	1	0.071599	0.10224	0.2356	0.873607	1291	2	0.071599
CDKN1A	5	0.39262	0.5634	0.999999	1681	2	-0.30388	0.70351	0.78212	0.999999	3371	1	-0.30388
TRIP11	5	0.3927	0.56346	0.999999	1682	2	-0.27532	0.40194	0.57436	0.999999	2619	2	-0.27532
ADK	5	0.39288	0.56361	0.999999	1683	2	-0.01717	0.13058	0.27776	0.906841	1466	1	-0.01717
RPS6KA2	5	0.39322	0.56393	0.999999	1684	2	0.44869	0.10476	0.23937	0.876332	1307	3	0.44869
KLK1B27	5	0.39373	0.5643	0.999999	1685	2	-0.17266	0.57251	0.7135	0.999999	3109	2	-0.17266
SLC16A1	5	0.39399	0.56452	0.999999	1686	2	0.24681	0.45575	0.61747	0.999999	2750	2	0.24681
NUP210L	5	0.39488	0.56529	0.999999	1687	2	-0.13528	0.55156	0.69623	0.999999	3046	2	-0.13528
INF2	5	0.39529	0.56565	0.999999	1688	1	0.49422	0.079649	0.20012	0.835582	1145	3	0.49422
TRAF5	5	0.39578	0.56607	0.999999	1689	2	-0.065277	0.41763	0.5869	0.999999	2659	2	-0.065277
XIRP1	5	0.39613	0.56632	0.999999	1690	2	-0.18873	0.48192	0.63885	0.999999	2830	1	-0.18873
COX4I2	5	0.39647	0.56662	0.999999	1691	2	-0.010156	0.608	0.7436	0.999999	3214	2	-0.010156
CSPG4	5	0.39651	0.56667	0.999999	1692	1	0.48144	0.027485	0.084512	0.715619	557	4	0.48144
NKPD1	5	0.39689	0.56698	0.999999	1693	2	-0.1453	0.077014	0.196	0.832385	1127	1	-0.1453
LCK	5	0.39715	0.56715	0.999999	1694	2	0.38189	0.028009	0.085863	0.715619	568	3	0.38189
TSSK6	5	0.39741	0.56735	0.999999	1695	2	0.67822	0.029708	0.090285	0.727831	593	3	0.67822
OLR1	5	0.39814	0.56793	0.999999	1696	1	0.29576	0.042218	0.12181	0.765154	760	3	0.29576
MYO1G	5	0.39843	0.56819	0.999999	1697	2	-0.14866	0.2143	0.39634	0.966795	1960	2	-0.14866
AKT3	5	0.39963	0.56918	0.999999	1698	2	0.51709	0.072959	0.18949	0.824188	1100	3	0.51709
SAA4	5	0.40006	0.56955	0.999999	1699	2	-0.065098	0.19435	0.36859	0.955824	1846	1	-0.065098
MAP2	5	0.40057	0.56995	0.999999	1700	2	-0.11679	0.53806	0.68511	0.999999	3008	2	-0.11679
P2RY6	5	0.4007	0.57006	0.999999	1701	2	-0.1067	0.76231	0.80869	0.999999	3476	1	-0.1067
TSTA3	5	0.40125	0.57045	0.999999	1702	2	-0.18128	0.8461	0.85734	0.999999	3657	1	-0.18128
CELF5	5	0.40151	0.57068	0.999999	1703	1	0.2851	0.26717	0.46729	0.992138	2254	3	0.2851
SLC12A5	5	0.40206	0.57113	0.999999	1704	2	0.043963	0.74619	0.80093	0.999999	3440	1	0.043963
ACVRL1	5	0.40236	0.57139	0.999999	1705	2	0.094441	0.54071	0.68723	0.999999	3014	2	0.094441
STAP2	5	0.40313	0.57201	0.999999	1706	1	0.18464	0.00050757	0.0023299	0.332249	32	2	0.18464
NEK4	5	0.40322	0.57208	0.999999	1707	2	-0.074163	0.15676	0.31572	0.923821	1636	1	-0.074163
THBS2	5	0.40411	0.57279	0.999999	1708	2	-0.056837	0.45673	0.61827	0.999999	2755	1	-0.056837
CGREF1	5	0.40518	0.57367	0.999999	1709	2	-0.14506	0.33724	0.5234	0.999999	2436	2	-0.14506
ITPKA	5	0.40535	0.57384	0.999999	1710	2	0.13905	0.080247	0.20113	0.836505	1151	2	0.13905
OTP	5	0.40569	0.57411	0.999999	1711	2	0.44243	0.032939	0.098639	0.729931	642	3	0.44243
PTRH2	5	0.40646	0.57476	0.999999	1712	2	0.34404	0.16179	0.32298	0.929916	1662	3	0.34404
KLF1	5	0.40663	0.57491	0.999999	1713	2	0.34834	0.093822	0.2226	0.860734	1238	3	0.34834
SH2B2	5	0.4068	0.57507	0.999999	1714	2	0.23874	0.2611	0.45937	0.989506	2220	3	0.23874
RAP2B	5	0.40755	0.57566	0.999999	1715	1	0.28154	0.24855	0.44255	0.980681	2160	3	0.28154
PDCD1	5	0.40782	0.5759	0.999999	1716	2	0.12979	0.59071	0.72898	0.999999	3160	1	0.12979
JSRP1	5	0.40834	0.57632	0.999999	1717	2	-0.090493	0.88472	0.88727	0.999999	3775	1	-0.090493
DNMT3A	5	0.40868	0.5766	0.999999	1718	2	0.10133	0.23782	0.42847	0.975529	2101	2	0.10133
MAP3K9	5	0.40877	0.57668	0.999999	1719	2	0.37823	0.11379	0.2527	0.886182	1363	3	0.37823
TLCD1	5	0.40885	0.57676	0.999999	1720	2	0.05689	0.21931	0.40323	0.96713	1995	2	0.05689
APOL10A	5	0.40919	0.57703	0.999999	1721	2	0.13414	0.53871	0.68561	0.999999	3009	2	0.13414
CCND2	5	0.40979	0.57752	0.999999	1722	2	0.026779	0.13583	0.28552	0.906966	1507	1	0.026779
GAP43	5	0.40988	0.57758	0.999999	1723	2	0.11749	0.55853	0.70199	0.999999	3069	2	0.11749
PARP10	5	0.41022	0.57786	0.999999	1724	2	0.25698	0.25979	0.45754	0.989154	2213	3	0.25698
NFATC4	5	0.41115	0.57857	0.999999	1725	2	-0.20986	0.29334	0.48992	0.999999	2327	2	-0.20986
NSUN2	5	0.41116	0.57857	0.999999	1726	2	0.047183	0.73396	0.79529	0.999999	3418	1	0.047183
DHX34	5	0.41133	0.57871	0.999999	1727	2	0.12468	0.46583	0.62562	0.999999	2779	2	0.12468
AHSG	5	0.41162	0.57898	0.999999	1728	2	0.29571	0.18969	0.36203	0.954968	1814	3	0.29571
APOL10B	5	0.41181	0.57915	0.999999	1729	2	0.1245	0.52505	0.67423	0.999999	2963	1	0.1245
DAPL1	5	0.41354	0.58054	0.999999	1730	2	-0.20404	0.18353	0.35361	0.950158	1777	1	-0.20404
CBLN1	5	0.41508	0.58178	0.999999	1731	2	0.058345	0.67366	0.77046	0.999999	3331	1	0.058345
CELF6	5	0.41529	0.58196	0.999999	1732	2	0.22075	0.26816	0.46859	0.992611	2259	3	0.22075
LHX4	5	0.41552	0.58218	0.999999	1733	2	-0.059664	0.78625	0.82121	0.999999	3529	1	-0.059664
IRAK2	5	0.41636	0.58283	0.999999	1734	2	-0.0126	0.24478	0.43761	0.979639	2137	2	-0.0126
PRKCD	5	0.41653	0.58298	0.999999	1735	2	0.13123	0.14626	0.30059	0.915625	1569	1	0.13123
EYA2	5	0.4167	0.58308	0.999999	1736	2	0.3614	0.15976	0.32015	0.928546	1650	3	0.3614
TRIM54	5	0.41712	0.58346	0.999999	1737	2	0.48357	0.098317	0.22964	0.869131	1264	3	0.48357
RDH12	5	0.41746	0.58372	0.999999	1738	2	-0.079675	0.50131	0.65461	0.999999	2883	2	-0.079675
POU5F1	5	0.4175	0.58374	0.999999	1739	2	0.17912	0.61205	0.74713	0.999999	3231	2	0.17912
COL5A2	5	0.41763	0.58383	0.999999	1740	1	0.9118	0.008299	0.032072	0.585991	262	3	0.9118
SPOP	5	0.41772	0.58391	0.999999	1741	2	-0.15964	0.19742	0.37293	0.96082	1858	1	-0.15964
CDK8	5	0.41789	0.58405	0.999999	1742	2	-0.13968	0.49066	0.64582	0.999999	2852	2	-0.13968
SUZ12	5	0.4184	0.58445	0.999999	1743	2	-0.10978	0.95066	0.95084	0.999999	4040	0	-0.10978
TFG	5	0.41857	0.58458	0.999999	1744	2	-0.074554	0.47759	0.63529	0.999999	2814	2	-0.074554
LRRC69	5	0.41891	0.58482	0.999999	1745	2	0.49717	0.093058	0.22137	0.859463	1233	3	0.49717
SULT2B1	5	0.41925	0.58507	0.999999	1746	2	-0.24458	0.97169	0.97164	0.999999	4156	0	-0.24458
GZMA	5	0.41951	0.58529	0.999999	1747	2	-0.11018	0.57477	0.71549	0.999999	3115	2	-0.11018
RPS6KA4	5	0.4201	0.58573	0.999999	1748	2	0.043835	0.21685	0.39978	0.966795	1976	2	0.043835
MGME1	5	0.42053	0.58607	0.999999	1749	2	-0.032596	0.81267	0.8359	0.999999	3582	1	-0.032596
HIPK1	5	0.4207	0.58623	0.999999	1750	2	0.31032	0.15296	0.31031	0.918715	1614	3	0.31032
CDK17	5	0.42112	0.58656	0.999999	1751	2	0.33358	0.19316	0.36699	0.955824	1837	3	0.33358
PDPN	5	0.42171	0.58707	0.999999	1752	2	-0.16785	0.073771	0.19083	0.827455	1104	1	-0.16785
NFIC	5	0.42189	0.58723	0.999999	1753	2	-0.0072543	0.51693	0.6674	0.999999	2938	1	-0.0072543
SLC9A3R1	5	0.42257	0.58776	0.999999	1754	2	0.065801	0.048869	0.13776	0.773446	851	2	0.065801
SLAMF8	5	0.42265	0.58782	0.999999	1755	2	-0.051641	0.5828	0.72238	0.999999	3139	1	-0.051641
SCG5	5	0.42274	0.5879	0.999999	1756	2	-0.22427	0.52449	0.67381	0.999999	2958	1	-0.22427
IL1F5	5	0.42308	0.58819	0.999999	1757	2	0.81154	0.011049	0.040054	0.623746	307	3	0.81154
ITGA3	5	0.42368	0.58866	0.999999	1758	2	-0.31728	0.1143	0.25343	0.886182	1369	1	-0.31728
BMPR2	5	0.42419	0.5891	0.999999	1759	2	0.267	0.25229	0.44767	0.984018	2177	3	0.267
DHX58	5	0.42444	0.58933	0.999999	1760	2	-0.24242	0.93856	0.93928	0.999999	3980	0	-0.24242
FOXB1	5	0.42491	0.5897	0.999999	1761	2	-0.028387	0.61835	0.75057	0.999999	3246	1	-0.028387
NEK6	5	0.42546	0.59011	0.999999	1762	2	-0.18862	0.75744	0.80625	0.999999	3465	1	-0.18862
LOXL1	5	0.42563	0.59023	0.999999	1763	2	0.16138	0.20648	0.38574	0.964336	1913	2	0.16138
MAP2K1	5	0.42589	0.59042	0.999999	1764	2	0.033662	0.17259	0.33819	0.942262	1718	1	0.033662
ZFP759	5	0.42615	0.59061	0.999999	1765	1	-0.1118	0.74038	0.79831	0.999999	3429	1	-0.1118
FANCD2	5	0.42758	0.59179	0.999999	1766	2	0.26547	0.39597	0.56966	0.999999	2596	2	0.26547
SLC44A5	5	0.42844	0.5925	0.999999	1767	2	-0.1278	0.93801	0.93869	0.999999	3977	0	-0.1278
PERM1	5	0.42849	0.59256	0.999999	1768	2	-0.13075	0.92136	0.9221	0.999999	3905	0	-0.13075
MAGEA3	5	0.42877	0.59279	0.999999	1769	2	0.17428	0.28836	0.4861	0.999999	2315	2	0.17428
1700019B03RIK	5	0.42901	0.59297	0.999999	1770	1	0.18715	0.5609	0.70392	0.999999	3076	2	0.18715
RABEPK	5	0.42907	0.59302	0.999999	1771	2	-0.073541	0.54691	0.69228	0.999999	3033	1	-0.073541
PDCD2L	5	0.43005	0.59382	0.999999	1772	2	-0.19471	0.91512	0.91595	0.999999	3874	0	-0.19471
CALB1	5	0.43013	0.5939	0.999999	1773	2	0.077121	0.86031	0.86766	0.999999	3696	1	0.077121
TEX11	5	0.43047	0.59419	0.999999	1774	2	-0.12252	0.18689	0.35816	0.950158	1802	2	-0.12252
IL10RA	5	0.43064	0.59434	0.999999	1775	2	0.74958	0.01007	0.037144	0.61637	288	3	0.74958
CAMKV	5	0.43073	0.59441	0.999999	1776	2	0.01953	0.58345	0.72293	0.999999	3140	2	0.01953
MAPT	5	0.43119	0.59481	0.999999	1777	2	-0.17464	0.48932	0.6447	0.999999	2847	1	-0.17464
PILRB1	5	0.43158	0.59514	0.999999	1778	2	0.24887	0.2558	0.45218	0.987004	2191	3	0.24887
CD320	5	0.43166	0.5952	0.999999	1779	2	-0.22773	0.48278	0.63954	0.999999	2831	2	-0.22773
G3BP1	5	0.43175	0.59526	0.999999	1780	2	0.084965	0.20221	0.37965	0.96412	1883	2	0.084965
RHBDD3	5	0.43211	0.59554	0.999999	1781	1	0.57585	0.05783	0.1587	0.791352	960	3	0.57585
PIM1	5	0.43314	0.5963	0.999999	1782	2	-0.12853	0.77803	0.81676	0.999999	3510	1	-0.12853
TK1	5	0.43319	0.59634	0.999999	1783	2	-0.26625	0.98339	0.98328	0.999999	4234	0	-0.26625
TBXA2R	5	0.43327	0.59641	0.999999	1784	1	0.18764	0.22347	0.40906	0.971326	2016	2	0.18764
TNK1	5	0.43392	0.59695	0.999999	1785	2	0.090529	0.0092056	0.034656	0.607678	273	2	0.090529
IDUA	5	0.43421	0.59718	0.999999	1786	2	-0.13131	0.47645	0.63439	0.999999	2811	2	-0.13131
STK24	5	0.43438	0.5973	0.999999	1787	2	0.017449	0.098286	0.22961	0.869131	1263	2	0.017449
ZFP568	5	0.43443	0.59734	0.999999	1788	1	0.11153	0.57044	0.71178	0.999999	3105	1	0.11153
LCN4	5	0.43446	0.59735	0.999999	1789	2	-0.19976	0.33986	0.52559	0.999999	2442	1	-0.19976
KLK1B4	5	0.43488	0.59769	0.999999	1790	2	0.014025	0.77939	0.81751	0.999999	3512	1	0.014025
DAPK2	5	0.43495	0.59775	0.999999	1791	2	-0.27661	0.98217	0.98202	0.999999	4223	0	-0.27661
PTPRH	5	0.43531	0.598	0.999999	1792	2	0.23786	0.26624	0.46607	0.992138	2248	3	0.23786
NTRK3	5	0.43565	0.59829	0.999999	1793	2	-0.25976	0.57935	0.71935	0.999999	3127	2	-0.25976
SERPINB5	5	0.4359	0.59849	0.999999	1794	2	0.10834	0.4286	0.5954	0.999999	2683	2	0.10834
THOC6	5	0.43641	0.59891	0.999999	1795	2	-0.0045026	0.51923	0.66936	0.999999	2947	2	-0.0045026
PILRB2	5	0.43675	0.59918	0.999999	1796	2	0.19918	0.59702	0.73418	0.999999	3180	2	0.19918
KLK1B8	5	0.43683	0.59925	0.999999	1797	2	-0.2333	0.66017	0.7655	0.999999	3309	1	-0.2333
ILF3	5	0.43793	0.60012	0.999999	1798	2	-0.060022	0.88225	0.88517	0.999999	3768	1	-0.060022
CLDN9	5	0.4381	0.60026	0.999999	1799	2	0.16528	0.54623	0.69172	0.999999	3031	2	0.16528
NKX3-2	5	0.43828	0.6004	0.999999	1800	2	0.66552	0.055885	0.15409	0.783834	941	3	0.66552
PLA2G7	5	0.43887	0.60092	0.999999	1801	2	-0.01044	0.46293	0.62324	0.999999	2771	1	-0.01044
MUC1	5	0.43892	0.60097	0.999999	1802	1	0.40254	0.032452	0.097472	0.729931	637	4	0.40254
DPEP1	5	0.43904	0.60105	0.999999	1803	2	-0.27342	0.41618	0.58572	0.999999	2656	1	-0.27342
PRSS50	5	0.43954	0.60149	0.999999	1804	2	-0.17326	0.26976	0.47071	0.993077	2269	2	-0.17326
ACO1	5	0.43969	0.60163	0.999999	1805	1	0.39979	0.12171	0.26462	0.894994	1415	3	0.39979
PPP1R13L	5	0.4398	0.6017	0.999999	1806	2	-0.085686	0.42044	0.58907	0.999999	2665	2	-0.085686
SEC14L4	5	0.43995	0.60181	0.999999	1807	2	-0.14703	0.45946	0.62034	0.999999	2762	2	-0.14703
UBE2T	5	0.43997	0.60183	0.999999	1808	2	-0.24451	0.94464	0.94504	0.999999	4009	0	-0.24451
LRRN4	5	0.44005	0.6019	0.999999	1809	2	0.14021	0.55569	0.69962	0.999999	3059	2	0.14021
CRX	5	0.4416	0.6032	0.999999	1810	1	0.43195	0.033061	0.098957	0.729931	645	4	0.43195
IRF4	5	0.44166	0.60324	0.999999	1811	2	0.20576	0.37267	0.5512	0.999999	2529	2	0.20576
GNAS	5	0.44183	0.60336	0.999999	1812	2	0.028337	0.29299	0.48964	0.999999	2324	2	0.028337
ELFN2	5	0.44225	0.60364	0.999999	1813	2	-0.18029	0.84997	0.86011	0.999999	3670	1	-0.18029
CCNT2	5	0.44327	0.60449	0.999999	1814	2	0.0013635	0.48718	0.64302	0.999999	2842	1	0.0013635
OXTR	5	0.44352	0.60465	0.999999	1815	2	0.13853	0.4836	0.64017	0.999999	2832	2	0.13853
BTK	5	0.44428	0.60533	0.999999	1816	2	0.47403	0.094509	0.22369	0.86147	1243	3	0.47403
PGLYRP3	5	0.44466	0.60565	0.999999	1817	1	0.86	0.0063438	0.025634	0.541102	226	4	0.86
GPS2	5	0.44479	0.60576	0.999999	1818	2	-0.21642	0.47236	0.63107	0.999999	2805	2	-0.21642
MUSK	5	0.44496	0.60592	0.999999	1819	2	-0.10922	0.78387	0.81984	0.999999	3524	1	-0.10922
ADAMTS2	5	0.44513	0.60605	0.999999	1820	2	0.026304	0.81722	0.83864	0.999999	3589	1	0.026304
CASKIN1	5	0.44529	0.60618	0.999999	1821	2	0.15894	0.60241	0.73879	0.999999	3200	2	0.15894
TMEM74B	5	0.44555	0.60644	0.999999	1822	2	0.68968	0.023192	0.073261	0.709481	493	3	0.68968
ABI1	5	0.44589	0.60677	0.999999	1823	2	0.15181	0.56366	0.70616	0.999999	3087	2	0.15181
SIGLEC15	5	0.44605	0.6069	0.999999	1824	1	0.47732	0.074088	0.19136	0.828102	1105	3	0.47732
PDE4DIP	5	0.44622	0.60703	0.999999	1825	2	-0.20413	0.8115	0.83527	0.999999	3577	1	-0.20413
FOXE3	5	0.44639	0.60716	0.999999	1826	2	-0.059425	0.32229	0.51183	0.999999	2409	2	-0.059425
HENMT1	5	0.44782	0.60842	0.999999	1827	2	0.57475	0.036748	0.10804	0.742071	696	3	0.57475
BHLHE41	5	0.44783	0.60842	0.999999	1828	2	0.19894	0.060713	0.16532	0.799161	987	2	0.19894
GLIS2	5	0.44791	0.60849	0.999999	1829	2	-0.21347	0.95721	0.9573	0.999999	4069	0	-0.21347
PKDCC	5	0.44807	0.60862	0.999999	1830	2	0.053827	0.73837	0.79732	0.999999	3424	1	0.053827
MAEL	5	0.44858	0.60902	0.999999	1831	1	0.25834	0.24977	0.44416	0.982921	2162	3	0.25834
SYNDIG1	5	0.44901	0.60943	0.999999	1832	2	0.489	0.095792	0.22565	0.863464	1251	3	0.489
DNASE2A	5	0.44921	0.60961	0.999999	1833	1	0.015698	0.88737	0.88946	0.999999	3782	1	0.015698
NR0B1	5	0.44935	0.60973	0.999999	1834	2	0.044323	0.55394	0.69816	0.999999	3054	2	0.044323
AHNAK2	5	0.44977	0.6101	0.999999	1835	2	-0.077134	0.26247	0.46114	0.98991	2230	2	-0.077134
NME3	5	0.44994	0.61023	0.999999	1836	2	0.39966	0.086497	0.21096	0.847906	1191	3	0.39966
PDIA2	5	0.45011	0.61036	0.999999	1837	2	-0.0091358	0.93372	0.93441	0.999999	3958	0	-0.0091358
H2AFB3	5	0.45019	0.61043	0.999999	1838	2	0.21291	0.19622	0.37121	0.960024	1851	2	0.21291
CBX3	5	0.45021	0.61046	0.999999	1839	1	0.058924	0.48168	0.63867	0.999999	2828	1	0.058924
RAG2	5	0.45036	0.61057	0.999999	1840	2	-0.17654	0.95898	0.95904	0.999999	4079	0	-0.17654
GALE	5	0.45053	0.61073	0.999999	1841	2	-0.1193	0.41526	0.58501	0.999999	2653	2	-0.1193
CBFA2T3	5	0.45112	0.61122	0.999999	1842	2	-0.013287	0.67191	0.76975	0.999999	3325	1	-0.013287
CDH6	5	0.45146	0.61148	0.999999	1843	2	-0.012115	0.65405	0.76327	0.999999	3300	1	-0.012115
POT1B	5	0.45221	0.61213	0.999999	1844	2	0.12241	0.54591	0.69147	0.999999	3029	2	0.12241
STK36	5	0.4526	0.61249	0.999999	1845	1	0.55559	0.012686	0.044782	0.640629	332	4	0.55559
FSD1	5	0.4531	0.61292	0.999999	1846	1	0.23978	0.15848	0.31821	0.926073	1643	2	0.23978
PDCD5	5	0.45339	0.61319	0.999999	1847	2	0.19058	0.3528	0.53583	0.999999	2479	2	0.19058
TBX21	5	0.45348	0.61324	0.999999	1848	2	-0.30044	0.23763	0.42823	0.975529	2098	2	-0.30044
HOXB3	5	0.45381	0.61353	0.999999	1849	2	-0.073678	0.29882	0.49402	0.999999	2346	1	-0.073678
P3H4	5	0.4541	0.61378	0.999999	1850	1	0.23826	0.26863	0.46925	0.993077	2261	3	0.23826
C1QTNF6	5	0.45432	0.61394	0.999999	1851	2	-0.030924	0.55995	0.70311	0.999999	3075	2	-0.030924
PSMB9	5	0.4544	0.61401	0.999999	1852	2	0.17948	0.035866	0.10589	0.737854	687	2	0.17948
IGF2BP2	5	0.45457	0.61413	0.999999	1853	2	-0.2079	0.28146	0.48068	0.999129	2303	2	-0.2079
ONECUT2	5	0.4546	0.61416	0.999999	1854	1	0.61713	0.042484	0.12246	0.765154	765	3	0.61713
OLIG1	5	0.45492	0.61443	0.999999	1855	1	0.065735	0.17211	0.33746	0.942262	1713	2	0.065735
CASP4	5	0.45499	0.6145	0.999999	1856	2	0.58368	0.054218	0.15023	0.782461	911	3	0.58368
CLN6	5	0.45558	0.61498	0.999999	1857	2	0.2008	0.28231	0.48134	0.999999	2304	2	0.2008
VDR	5	0.456	0.61533	0.999999	1858	2	-0.31626	0.16312	0.32496	0.931109	1669	1	-0.31626
MMP7	5	0.4561	0.61542	0.999999	1859	1	0.10716	0.36744	0.54718	0.999999	2513	2	0.10716
EGLN3	5	0.4566	0.61578	0.999999	1860	1	0.34922	0.17643	0.34363	0.947956	1733	3	0.34922
MPP3	5	0.4571	0.61621	0.999999	1861	1	0.0176	0.43134	0.59773	0.999999	2688	2	0.0176
CD7	5	0.45727	0.61632	0.999999	1862	2	0.28128	0.24533	0.43834	0.979639	2141	3	0.28128
PAK6	5	0.45785	0.61675	0.999999	1863	2	-0.22984	0.72156	0.7898	0.999999	3398	1	-0.22984
UCN	5	0.45819	0.61702	0.999999	1864	2	-0.17179	0.6092	0.74459	0.999999	3220	2	-0.17179
MEIS3	5	0.45869	0.61747	0.999999	1865	2	-0.14686	0.57648	0.71694	0.999999	3118	2	-0.14686
KRT14	5	0.45911	0.61786	0.999999	1866	2	-0.079506	0.60016	0.73688	0.999999	3189	1	-0.079506
MANF	5	0.45937	0.61809	0.999999	1867	2	-0.079915	0.9212	0.92194	0.999999	3903	0	-0.079915
EGFL6	5	0.4597	0.61836	0.999999	1868	2	-0.19259	0.46776	0.6272	0.999999	2784	2	-0.19259
IFI27	5	0.45971	0.61837	0.999999	1869	1	0.39287	0.055484	0.15321	0.783834	934	3	0.39287
BAAT	5	0.45987	0.61849	0.999999	1870	2	-0.25499	0.69942	0.78045	0.999999	3367	1	-0.25499
TMPRSS5	5	0.46021	0.61875	0.999999	1871	1	0.053613	0.79514	0.82595	0.999999	3541	1	0.053613
TAF10	5	0.46033	0.61884	0.999999	1872	1	0.16244	0.031379	0.094719	0.729931	621	2	0.16244
SRSF9	5	0.46033	0.61884	0.999999	1873	2	-0.23814	0.13185	0.2797	0.906966	1475	1	-0.23814
FCGR1	5	0.4608	0.6192	0.999999	1874	2	0.44931	0.08961	0.21588	0.853226	1211	3	0.44931
RCOR2	5	0.46088	0.61927	0.999999	1875	2	-0.28445	0.5034	0.65636	0.999999	2892	1	-0.28445
GPR84	5	0.46143	0.61972	0.999999	1876	2	-0.23739	0.39312	0.5673	0.999999	2589	1	-0.23739
MOK	5	0.46172	0.61997	0.999999	1877	2	0.10712	0.036318	0.107	0.740192	692	2	0.10712
NPAS1	5	0.4618	0.62001	0.999999	1878	2	-0.082553	0.29606	0.49198	0.999999	2339	1	-0.082553
WISP1	5	0.46194	0.62013	0.999999	1879	2	-0.27665	0.86232	0.86912	0.999999	3700	1	-0.27665
POLB	5	0.46247	0.62057	0.999999	1880	2	0.43884	0.13354	0.28218	0.906966	1484	3	0.43884
MESP1	5	0.46298	0.62098	0.999999	1881	2	-0.21151	0.82448	0.84316	0.999999	3603	1	-0.21151
5330417C22RIK	5	0.46348	0.62138	0.999999	1882	2	-0.076412	0.85502	0.86375	0.999999	3686	1	-0.076412
PARP9	5	0.46355	0.62145	0.999999	1883	1	0.39107	0.13511	0.28445	0.906966	1498	3	0.39107
GM28040	5	0.46373	0.62164	0.999999	1884	2	0.034236	0.55442	0.69856	0.999999	3055	2	0.034236
SPATA2	5	0.4644	0.62223	0.999999	1885	2	-0.2522	0.96735	0.96747	0.999999	4127	0	-0.2522
GM996	5	0.46449	0.62231	0.999999	1886	2	-0.019	0.50813	0.6602	0.999999	2909	1	-0.019
EMX1	5	0.46466	0.62247	0.999999	1887	2	0.332	0.20272	0.38031	0.96412	1885	3	0.332
PAK1	5	0.46474	0.62253	0.999999	1888	2	0.17922	0.40424	0.57617	0.999999	2622	2	0.17922
TRIM15	5	0.46533	0.62298	0.999999	1889	2	-0.15523	0.23937	0.43049	0.975529	2111	2	-0.15523
SMPDL3B	5	0.4654	0.62303	0.999999	1890	1	0.24959	0.17256	0.33816	0.942262	1717	3	0.24959
ANKS6	5	0.46541	0.62305	0.999999	1891	2	-0.28771	0.12912	0.27559	0.905451	1457	2	-0.28771
LAMP3	5	0.46566	0.62326	0.999999	1892	2	-0.24888	0.71066	0.78518	0.999999	3383	1	-0.24888
LCN12	5	0.46601	0.62358	0.999999	1893	2	-0.15252	0.49874	0.6525	0.999999	2873	1	-0.15252
NUDCD1	5	0.46608	0.62363	0.999999	1894	2	-0.083187	0.58206	0.72167	0.999999	3135	2	-0.083187
LTBP1	5	0.46626	0.62378	0.999999	1895	2	-0.16716	0.96065	0.96071	0.999999	4085	0	-0.16716
PPM1J	5	0.46638	0.62386	0.999999	1896	1	0.39284	0.04631	0.13151	0.770805	816	3	0.39284
CEND1	5	0.46663	0.62404	0.999999	1897	1	0.15204	0.089862	0.21627	0.853226	1212	2	0.15204
PRR15	5	0.46692	0.62427	0.999999	1898	2	0.26001	0.22031	0.40467	0.968083	2001	3	0.26001
SMCO2	5	0.46773	0.62495	0.999999	1899	1	0.1788	0.5123	0.66359	0.999999	2926	2	0.1788
RAB40B	5	0.46801	0.62518	0.999999	1900	2	0.073985	0.55814	0.70172	0.999999	3068	2	0.073985
APOL9A	5	0.46822	0.62535	0.999999	1901	1	-0.13641	0.83841	0.85198	0.999999	3635	1	-0.13641
PLK5	5	0.46834	0.62546	0.999999	1902	2	0.3636	0.1587	0.31855	0.926073	1646	3	0.3636
FIBCD1	5	0.46851	0.62561	0.999999	1903	2	0.20756	0.4971	0.65118	0.999999	2866	2	0.20756
SLC39A6	5	0.46859	0.6257	0.999999	1904	2	0.61812	0.026818	0.082769	0.715619	545	3	0.61812
MORC2B	5	0.46868	0.62579	0.999999	1905	2	-0.13325	0.51295	0.66421	0.999999	2929	1	-0.13325
DEPDC1B	5	0.46908	0.62614	0.999999	1906	1	0.24615	0.25999	0.45778	0.989154	2214	3	0.24615
ZFP579	5	0.4691	0.62616	0.999999	1907	2	-0.072909	0.38055	0.5575	0.999999	2553	2	-0.072909
DDN	5	0.46935	0.62638	0.999999	1908	2	0.066309	0.57391	0.71474	0.999999	3114	2	0.066309
TRIM72	5	0.46976	0.62674	0.999999	1909	2	-0.18178	0.907	0.90787	0.999999	3848	0	-0.18178
CCDC28B	5	0.4701	0.62699	0.999999	1910	2	-0.22576	0.40862	0.57968	0.999999	2634	1	-0.22576
PIAS3	5	0.47018	0.62707	0.999999	1911	1	0.39845	0.033908	0.10109	0.732127	661	4	0.39845
KEAP1	5	0.47043	0.6273	0.999999	1912	2	0.090366	0.047112	0.13352	0.773446	824	2	0.090366
HEPHL1	5	0.4706	0.62742	0.999999	1913	2	0.23267	0.22522	0.41148	0.971867	2026	3	0.23267
HOXA1	5	0.47085	0.62765	0.999999	1914	2	0.28937	0.18153	0.35081	0.950158	1761	3	0.28937
ACTG2	5	0.47102	0.62781	0.999999	1915	2	0.12225	0.35587	0.53832	0.999999	2489	2	0.12225
DAXX	5	0.47127	0.62802	0.999999	1916	2	-0.057783	0.5309	0.67911	0.999999	2980	2	-0.057783
BCAN	5	0.47164	0.6283	0.999999	1917	1	-0.14229	0.37715	0.5547	0.999999	2543	2	-0.14229
HIST1H1C	5	0.47176	0.62842	0.999999	1918	1	-0.18957	0.7853	0.82062	0.999999	3528	1	-0.18957
SLC38A5	5	0.47236	0.62894	0.999999	1919	2	-0.032656	0.57718	0.71759	0.999999	3120	2	-0.032656
CAPN12	5	0.47244	0.62899	0.999999	1920	2	0.015883	0.29664	0.49241	0.999999	2343	2	0.015883
CDX2	5	0.47249	0.62904	0.999999	1921	1	0.074182	0.83478	0.84954	0.999999	3629	1	0.074182
NFATC3	5	0.47282	0.62931	0.999999	1922	2	-0.14921	0.65126	0.76226	0.999999	3293	1	-0.14921
PAX9	5	0.47311	0.62953	0.999999	1923	2	0.32726	0.15011	0.30624	0.917849	1594	3	0.32726
SMYD2	5	0.47328	0.62964	0.999999	1924	2	0.48105	0.071934	0.18787	0.822909	1091	3	0.48105
EIF2AK4	5	0.47403	0.63021	0.999999	1925	2	0.19333	0.34723	0.53143	0.999999	2464	2	0.19333
POMK	5	0.47411	0.63027	0.999999	1926	2	0.30391	0.23749	0.42802	0.975529	2097	3	0.30391
SNX29	5	0.47503	0.63106	0.999999	1927	2	-0.16766	0.11045	0.2478	0.883263	1343	2	-0.16766
CENPJ	5	0.47541	0.63135	0.999999	1928	1	-0.00044775	0.44415	0.60805	0.999999	2724	2	-0.00044775
4930544G11RIK	5	0.47545	0.6314	0.999999	1929	2	-0.22622	0.16796	0.33155	0.937875	1690	2	-0.22622
FAM53A	5	0.47578	0.63166	0.999999	1930	2	-0.25263	0.34654	0.5309	0.999999	2461	1	-0.25263
RIPK3	5	0.47589	0.63176	0.999999	1931	1	0.2961	0.23057	0.41866	0.9729	2057	3	0.2961
TGFB1I1	5	0.47628	0.63208	0.999999	1932	2	0.29562	0.11746	0.25831	0.888936	1391	3	0.29562
ATP1A3	5	0.47638	0.63216	0.999999	1933	1	0.18287	0.31641	0.50748	0.999999	2395	2	0.18287
DSG4	5	0.47662	0.63237	0.999999	1934	1	-0.25034	0.62153	0.75169	0.999999	3251	1	-0.25034
ALDOART2	5	0.47678	0.6325	0.999999	1935	2	-0.24468	0.36468	0.54507	0.999999	2506	1	-0.24468
CXCL14	5	0.47698	0.63268	0.999999	1936	1	0.46965	0.045151	0.1288	0.770805	794	4	0.46965
PPP3CA	5	0.47703	0.63271	0.999999	1937	2	0.16378	0.0258	0.080003	0.715619	529	2	0.16378
ASCL1	5	0.4771	0.63277	0.999999	1938	1	0.10174	0.8123	0.83571	0.999999	3580	1	0.10174
NCOA4	5	0.4777	0.63326	0.999999	1939	2	-0.085552	0.1484	0.30365	0.917651	1584	2	-0.085552
CTNNB1	5	0.47778	0.63334	0.999999	1940	2	0.44523	0.05105	0.14285	0.780607	875	3	0.44523
GBP5	5	0.47786	0.6334	0.999999	1941	2	-0.13089	0.96283	0.96297	0.999999	4102	0	-0.13089
DNASE2B	5	0.47811	0.6336	0.999999	1942	2	-0.22495	0.2037	0.38179	0.96412	1894	1	-0.22495
ZFP553	5	0.47853	0.63393	0.999999	1943	2	0.094568	0.49851	0.65229	0.999999	2872	2	0.094568
SYTL1	5	0.47855	0.63395	0.999999	1944	1	0.14784	0.46207	0.62255	0.999999	2769	2	0.14784
HIST1H1A	5	0.47878	0.63414	0.999999	1945	2	-0.016896	0.12023	0.26244	0.89098	1410	2	-0.016896
GNB1	5	0.47911	0.63442	0.999999	1946	2	0.19314	0.5657	0.70785	0.999999	3093	2	0.19314
CDKL1	5	0.47916	0.63446	0.999999	1947	1	0.074287	0.77656	0.81598	0.999999	3506	1	0.074287
ARHGEF19	5	0.47945	0.63472	0.999999	1948	2	0.087427	0.43828	0.60328	0.999999	2711	1	0.087427
NTM	5	0.47978	0.63499	0.999999	1949	2	-0.078481	0.04926	0.13869	0.773446	856	1	-0.078481
UBE2B	5	0.47995	0.63516	0.999999	1950	2	-0.16084	0.12543	0.27006	0.896908	1440	2	-0.16084
CHD8	5	0.48	0.6352	0.999999	1951	1	0.052653	0.31981	0.51	0.999999	2402	2	0.052653
ZFP598	5	0.48003	0.63522	0.999999	1952	2	-0.22916	0.72359	0.79071	0.999999	3403	1	-0.22916
GMNN	5	0.48061	0.63569	0.999999	1953	2	0.12798	0.41803	0.58719	0.999999	2661	2	0.12798
OBSCN	5	0.48153	0.63645	0.999999	1954	2	0.39604	0.1539	0.31157	0.919439	1620	3	0.39604
NBN	5	0.48156	0.63648	0.999999	1955	2	-0.24698	0.98342	0.98332	0.999999	4235	0	-0.24698
NFE2	5	0.48178	0.63666	0.999999	1956	2	-0.093076	0.97986	0.97979	0.999999	4212	0	-0.093076
TH	5	0.48219	0.63696	0.999999	1957	2	0.13501	0.55901	0.70236	0.999999	3070	2	0.13501
TRIM25	5	0.48228	0.63703	0.999999	1958	1	0.41342	0.031241	0.094376	0.729931	618	4	0.41342
ACBD6	5	0.48236	0.63708	0.999999	1959	2	0.051738	0.71514	0.78701	0.999999	3392	1	0.051738
SOX1	5	0.48252	0.6372	0.999999	1960	2	-0.23596	0.2604	0.45834	0.989506	2217	2	-0.23596
PLXDC1	5	0.48261	0.63727	0.999999	1961	2	0.31742	0.106	0.24126	0.879593	1313	3	0.31742
NEUROG2	5	0.48264	0.6373	0.999999	1962	1	0.28641	0.057157	0.15706	0.787103	953	4	0.28641
WNT10B	5	0.48269	0.63735	0.999999	1963	2	-0.0088753	0.60982	0.74514	0.999999	3221	1	-0.0088753
AFF2	5	0.48348	0.63801	0.999999	1964	2	0.15879	0.017529	0.058209	0.681769	407	2	0.15879
MMP13	5	0.48386	0.63832	0.999999	1965	2	0.18701	0.075292	0.19323	0.829316	1115	2	0.18701
NKRF	5	0.48394	0.63838	0.999999	1966	2	-0.13849	0.86565	0.8716	0.999999	3709	1	-0.13849
NRBP2	5	0.48411	0.63851	0.999999	1967	2	-0.1346	0.63142	0.75505	0.999999	3267	1	-0.1346
GM20390	5	0.48419	0.63861	0.999999	1968	2	-0.20803	0.81421	0.83679	0.999999	3586	1	-0.20803
CLCN7	5	0.4846	0.63893	0.999999	1969	2	-0.075806	0.96971	0.96977	0.999999	4142	0	-0.075806
HOXA11	5	0.48469	0.63901	0.999999	1970	2	-0.22312	0.53163	0.67973	0.999999	2983	2	-0.22312
STK33	5	0.48477	0.63908	0.999999	1971	2	0.092236	0.026993	0.083213	0.715619	548	2	0.092236
LPAR2	5	0.4848	0.63909	0.999999	1972	2	-0.18206	0.79122	0.82388	0.999999	3537	1	-0.18206
ENTPD8	5	0.48491	0.6392	0.999999	1973	1	0.10654	0.533	0.68091	0.999999	2987	2	0.10654
APOC1	5	0.48503	0.63928	0.999999	1974	1	-0.038233	0.76083	0.80799	0.999999	3473	1	-0.038233
TCF19	5	0.48515	0.63939	0.999999	1975	1	-0.070159	0.010616	0.038794	0.621097	299	2	-0.070159
MILL2	5	0.48519	0.6394	0.999999	1976	2	0.17123	0.52224	0.67192	0.999999	2954	1	0.17123
NPW	5	0.48551	0.63969	0.999999	1977	2	-0.017044	0.3563	0.53866	0.999999	2490	1	-0.017044
BC030867	5	0.48552	0.63969	0.999999	1978	2	0.097466	0.90343	0.90432	0.999999	3842	0	0.097466
PLEKHG2	5	0.48568	0.63984	0.999999	1979	2	-0.25314	0.8045	0.83123	0.999999	3559	1	-0.25314
CDK5R1	5	0.4866	0.64062	0.999999	1980	2	0.26108	0.13619	0.28609	0.907076	1509	3	0.26108
FHAD1	5	0.48682	0.64081	0.999999	1981	2	-0.22178	0.22959	0.41732	0.9729	2050	1	-0.22178
QK	5	0.48722	0.64115	0.999999	1982	2	0.40161	0.16833	0.33209	0.937875	1695	3	0.40161
RUNX2	5	0.48722	0.64115	0.999999	1983	2	-0.11782	0.23945	0.4306	0.975529	2113	2	-0.11782
FUBP1	5	0.4873	0.64121	0.999999	1984	1	0.32534	0.052765	0.14686	0.782461	893	3	0.32534
NEK3	5	0.48766	0.64152	0.999999	1985	2	0.66028	0.067301	0.18015	0.806727	1069	3	0.66028
FTSJ2	5	0.48776	0.6416	0.999999	1986	2	0.28647	0.5827	0.72229	0.999999	3138	2	0.28647
HMOX1	5	0.48884	0.64248	0.999999	1987	2	-0.22541	0.53324	0.68112	0.999999	2988	2	-0.22541
BZW2	5	0.48908	0.64271	0.999999	1988	2	0.59474	0.035045	0.10385	0.735112	673	3	0.59474
HNRNPF	5	0.4895	0.64306	0.999999	1989	2	-0.06919	0.45648	0.61808	0.999999	2753	1	-0.06919
1110008P14RIK	5	0.48956	0.64312	0.999999	1990	2	-0.23526	0.83977	0.85286	0.999999	3638	1	-0.23526
STK40	5	0.48966	0.64322	0.999999	1991	2	-0.10157	0.36199	0.54296	0.999999	2502	1	-0.10157
STAMBPL1	5	0.48967	0.64324	0.999999	1992	1	0.65081	0.010526	0.038521	0.618795	298	4	0.65081
COL2A1	5	0.49008	0.6436	0.999999	1993	2	0.076486	0.82839	0.84555	0.999999	3616	1	0.076486
ABL1	5	0.49039	0.64386	0.999999	1994	1	-0.10232	0.83445	0.84936	0.999999	3627	1	-0.10232
KLK1B16	5	0.49057	0.64401	0.999999	1995	2	-0.029353	0.75343	0.80436	0.999999	3456	1	-0.029353
HNF4G	5	0.49082	0.64426	0.999999	1996	2	0.47705	0.076518	0.19525	0.830816	1125	3	0.47705
RANBP17	5	0.49091	0.64433	0.999999	1997	2	-0.064997	0.1314	0.27904	0.906841	1473	2	-0.064997
RPS6KA5	5	0.49132	0.6447	0.999999	1998	2	0.40674	0.040769	0.1181	0.76089	743	3	0.40674
NEB	5	0.49133	0.64471	0.999999	1999	2	0.30946	0.15458	0.31261	0.919439	1627	3	0.30946
THOP1	5	0.49165	0.64497	0.999999	2000	2	0.015571	0.85041	0.86043	0.999999	3672	1	0.015571
MLLT10	5	0.49231	0.6455	0.999999	2001	2	0.2962	0.015238	0.051754	0.66359	373	3	0.2962
AVPR1B	5	0.49264	0.64582	0.999999	2002	2	0.1019	0.38449	0.56053	0.999999	2566	2	0.1019
SLCO1C1	5	0.49275	0.64591	0.999999	2003	1	0.17366	0.3419	0.5272	0.999999	2449	2	0.17366
IGF2BP3	5	0.49287	0.646	0.999999	2004	2	0.13486	0.47119	0.63015	0.999999	2799	2	0.13486
DBNDD1	5	0.49289	0.64602	0.999999	2005	2	-0.11266	0.93213	0.93284	0.999999	3953	0	-0.11266
MSR1	5	0.49339	0.64646	0.999999	2006	2	-0.25456	0.75627	0.8057	0.999999	3460	1	-0.25456
TLX3	5	0.49355	0.64659	0.999999	2007	2	0.26609	0.21011	0.39062	0.966795	1931	3	0.26609
HEY2	5	0.49364	0.64664	0.999999	2008	2	-0.17908	0.69965	0.78055	0.999999	3368	1	-0.17908
MRRF	5	0.4938	0.64679	0.999999	2009	2	0.0082415	0.24044	0.43192	0.976208	2118	2	0.0082415
BRE	5	0.49393	0.64689	0.999999	2010	1	-0.16728	0.28511	0.48344	0.999999	2308	2	-0.16728
EP300	5	0.49405	0.64701	0.999999	2011	1	0.57157	0.028944	0.088334	0.722832	585	4	0.57157
ATOH7	5	0.49413	0.64707	0.999999	2012	2	0.40904	0.13515	0.28452	0.906966	1499	3	0.40904
CFAP74	5	0.4943	0.64721	0.999999	2013	2	-0.27389	0.05432	0.15046	0.782461	913	1	-0.27389
REEP6	5	0.49438	0.64727	0.999999	2014	2	-0.31486	0.87592	0.87992	0.999999	3744	1	-0.31486
FH1	5	0.4944	0.6473	0.999999	2015	2	0.2106	0.48826	0.64385	0.999999	2844	2	0.2106
CLPSL2	5	0.49454	0.64742	0.999999	2016	2	-0.03146	0.73642	0.79636	0.999999	3421	1	-0.03146
GRM4	5	0.49471	0.64757	0.999999	2017	2	-0.095131	0.21934	0.40326	0.96713	1996	2	-0.095131
GATA6	5	0.49537	0.64817	0.999999	2018	2	0.0405	0.64154	0.75874	0.999999	3278	1	0.0405
MROH6	5	0.49569	0.64842	0.999999	2019	2	-0.15171	0.95662	0.95678	0.999999	4063	0	-0.15171
BRAF	5	0.49578	0.6485	0.999999	2020	2	-0.1749	0.62275	0.75208	0.999999	3252	1	-0.1749
TPRN	5	0.49581	0.64853	0.999999	2021	1	0.2585	0.056023	0.15446	0.784105	943	4	0.2585
FBXL6	5	0.49587	0.64857	0.999999	2022	2	0.11544	0.51999	0.66998	0.999999	2950	2	0.11544
BCL3	5	0.49611	0.64875	0.999999	2023	2	0.40675	0.12405	0.26806	0.896908	1428	3	0.40675
APRT	5	0.4962	0.64881	0.999999	2024	2	0.10267	0.73042	0.79377	0.999999	3415	1	0.10267
TNNI3	5	0.49628	0.64889	0.999999	2025	1	0.11011	0.24265	0.43484	0.979224	2125	2	0.11011
MEX3D	5	0.49644	0.64906	0.999999	2026	2	0.51602	0.074314	0.19169	0.828102	1107	3	0.51602
THRB	5	0.49698	0.64947	0.999999	2027	1	0.17506	0.0079956	0.031146	0.577884	258	2	0.17506
KAT2A	5	0.49702	0.6495	0.999999	2028	2	-0.04377	0.76443	0.80969	0.999999	3483	1	-0.04377
NAT8L	5	0.49719	0.64966	0.999999	2029	2	-0.16646	0.72964	0.79343	0.999999	3413	1	-0.16646
BTLA	5	0.49722	0.64969	0.999999	2030	1	0.39359	0.038278	0.11186	0.755023	709	4	0.39359
MTFR2	5	0.49752	0.64998	0.999999	2031	2	-0.34021	0.45435	0.61638	0.999999	2746	1	-0.34021
ARHGAP36	5	0.49768	0.65012	0.999999	2032	2	-0.058078	0.71485	0.78689	0.999999	3390	1	-0.058078
RBM44	5	0.49822	0.65059	0.999999	2033	2	0.4787	0.021097	0.067798	0.690919	468	3	0.4787
KRT17	5	0.49846	0.65079	0.999999	2034	2	-0.033787	0.77772	0.81658	0.999999	3509	1	-0.033787
HCN2	5	0.4985	0.65083	0.999999	2035	1	0.26507	0.21112	0.39196	0.966795	1940	2	0.26507
ZC3H12D	5	0.49859	0.65089	0.999999	2036	2	-0.16288	0.63004	0.75456	0.999999	3264	1	-0.16288
CREBBP	5	0.49874	0.65102	0.999999	2037	2	0.4803	0.032041	0.096401	0.729931	627	3	0.4803
MT3	5	0.49884	0.65109	0.999999	2038	2	0.34457	0.21594	0.39855	0.966795	1967	3	0.34457
WNT5A	5	0.49909	0.65133	0.999999	2039	1	0.084397	0.7412	0.79869	0.999999	3431	1	0.084397
EN2	5	0.49917	0.6514	0.999999	2040	2	-0.2727	0.80653	0.83237	0.999999	3564	1	-0.2727
RAP2A	5	0.49921	0.65144	0.999999	2041	2	0.11571	0.92398	0.92469	0.999999	3919	0	0.11571
FANCA	5	0.49999	0.65207	0.999999	2042	2	-0.23556	0.92101	0.92179	0.999999	3902	0	-0.23556
GJC1	5	0.50032	0.65234	0.999999	2043	2	0.13839	0.44719	0.61047	0.999999	2731	1	0.13839
FOXA3	5	0.5004	0.65239	0.999999	2044	2	-0.20697	0.90836	0.90921	0.999999	3855	0	-0.20697
PTPRC	5	0.50065	0.65259	0.999999	2045	2	-0.082922	0.052091	0.14534	0.782461	888	2	-0.082922
POSTN	5	0.50096	0.65284	0.999999	2046	1	0.24324	0.1154	0.25513	0.886735	1376	2	0.24324
IRX4	5	0.50122	0.65306	0.999999	2047	2	-0.047118	0.43641	0.60176	0.999999	2705	2	-0.047118
BMP8A	5	0.5013	0.65313	0.999999	2048	1	-0.042417	0.82614	0.84413	0.999999	3609	1	-0.042417
SEMA3F	5	0.50172	0.6535	0.999999	2049	2	-0.028411	0.24462	0.43738	0.979639	2135	2	-0.028411
GLDC	5	0.50189	0.65364	0.999999	2050	1	0.43446	0.13712	0.28745	0.907076	1517	3	0.43446
FGF2	5	0.50221	0.65393	0.999999	2051	2	0.14208	0.13312	0.28158	0.906966	1481	2	0.14208
LASP1	5	0.50229	0.654	0.999999	2052	2	-0.26327	0.96189	0.9621	0.999999	4094	0	-0.26327
CXCL11	5	0.50235	0.65404	0.999999	2053	1	0.13331	0.15091	0.30736	0.917849	1603	2	0.13331
HES6	5	0.5025	0.65418	0.999999	2054	2	0.648	0.095135	0.22471	0.862357	1246	3	0.648
BCR	5	0.50344	0.65496	0.999999	2055	2	-0.141	0.50501	0.65769	0.999999	2899	2	-0.141
DDIAS	5	0.50361	0.65508	0.999999	2056	2	0.10761	0.55217	0.6967	0.999999	3047	2	0.10761
MYLK	5	0.50374	0.65516	0.999999	2057	2	-0.15593	0.35811	0.54002	0.999999	2497	2	-0.15593
ITPKC	5	0.50427	0.6556	0.999999	2058	2	-0.14553	0.037894	0.11084	0.753351	703	1	-0.14553
SEC1	5	0.50432	0.65565	0.999999	2059	1	0.55685	0.022261	0.070896	0.705574	481	4	0.55685
WFDC3	5	0.50435	0.65567	0.999999	2060	2	-0.24937	0.45385	0.61599	0.999999	2744	1	-0.24937
CCR1L1	5	0.50443	0.65574	0.999999	2061	2	-0.21482	0.71958	0.78897	0.999999	3396	1	-0.21482
CD80	5	0.50455	0.65583	0.999999	2062	1	0.0089534	0.43302	0.59908	0.999999	2694	2	0.0089534
ST6GALNAC5	5	0.50479	0.65603	0.999999	2063	1	-0.17338	0.17758	0.34518	0.947956	1741	2	-0.17338
CCL5	5	0.50484	0.65607	0.999999	2064	2	-0.052259	0.041629	0.12031	0.763814	754	1	-0.052259
1700080O16RIK	5	0.50502	0.65622	0.999999	2065	1	-0.11664	0.62284	0.7521	0.999999	3253	1	-0.11664
UCN2	5	0.50513	0.65631	0.999999	2066	1	0.027296	0.37451	0.55263	0.999999	2533	2	0.027296
IRAK4	5	0.50517	0.65635	0.999999	2067	2	0.080517	0.47961	0.63691	0.999999	2821	2	0.080517
FAM101A	5	0.50536	0.65652	0.999999	2068	1	0.27492	0.21991	0.40408	0.967645	1999	3	0.27492
XRCC1	5	0.50571	0.6568	0.999999	2069	1	0.032515	0.25094	0.44576	0.982959	2170	1	0.032515
PIF1	5	0.50583	0.65689	0.999999	2070	2	-0.033787	0.33133	0.51883	0.999999	2428	2	-0.033787
SRGAP3	5	0.50652	0.65749	0.999999	2071	2	-0.088343	0.33387	0.52082	0.999999	2434	1	-0.088343
SFXN3	5	0.50656	0.65752	0.999999	2072	2	0.36024	0.16372	0.32578	0.931109	1673	3	0.36024
SLC6A1	5	0.50702	0.65786	0.999999	2073	2	-0.1172	0.53509	0.68254	0.999999	2994	2	-0.1172
PARK2	5	0.5073	0.6581	0.999999	2074	2	-0.28636	0.04261	0.12276	0.765154	768	2	-0.28636
KIR3DL1	5	0.50771	0.65845	0.999999	2075	2	-0.056756	0.26923	0.47005	0.993077	2265	2	-0.056756
FCGR2B	5	0.50779	0.65853	0.999999	2076	2	-0.046455	0.45078	0.61347	0.999999	2739	2	-0.046455
CAMK2D	5	0.50825	0.65892	0.999999	2077	1	-0.20604	0.94654	0.94682	0.999999	4019	0	-0.20604
PDGFA	5	0.50836	0.65902	0.999999	2078	2	-0.27229	0.98636	0.98615	0.999999	4246	0	-0.27229
INO80C	5	0.50853	0.65917	0.999999	2079	2	-0.11058	0.80023	0.82873	0.999999	3553	1	-0.11058
PPARA	5	0.50861	0.65921	0.999999	2080	2	-0.23577	0.6804	0.773	0.999999	3342	1	-0.23577
TRIM66	5	0.50894	0.65952	0.999999	2081	2	0.59575	0.051407	0.14368	0.780712	881	3	0.59575
PABPC2	5	0.50902	0.65959	0.999999	2082	2	-0.15112	0.56233	0.7051	0.999999	3082	1	-0.15112
CCR7	5	0.5094	0.65991	0.999999	2083	1	-0.12465	0.88927	0.89125	0.999999	3789	1	-0.12465
TEK	5	0.50976	0.66018	0.999999	2084	2	-0.15305	0.61273	0.74776	0.999999	3232	2	-0.15305
GABRE	5	0.50992	0.6603	0.999999	2085	2	-0.1026	0.84804	0.85873	0.999999	3664	1	-0.1026
CHST1	5	0.5102	0.6605	0.999999	2086	1	0.44905	0.07568	0.19386	0.829316	1119	3	0.44905
LHFPL5	5	0.51033	0.66061	0.999999	2087	2	-0.010962	0.065165	0.17535	0.803452	1042	2	-0.010962
EFNA4	5	0.51055	0.66078	0.999999	2088	1	0.1851	0.40185	0.57431	0.999999	2617	2	0.1851
FCGR3	5	0.51066	0.66088	0.999999	2089	2	0.037679	0.38034	0.55735	0.999999	2552	2	0.037679
GNA12	5	0.51099	0.66111	0.999999	2090	2	-0.17572	0.45386	0.61599	0.999999	2745	2	-0.17572
CACNA1B	5	0.51158	0.66158	0.999999	2091	2	0.31125	0.085364	0.20921	0.844435	1186	3	0.31125
DEPDC7	5	0.51164	0.66162	0.999999	2092	2	-0.11827	0.49769	0.65166	0.999999	2868	1	-0.11827
AQP6	5	0.51189	0.66182	0.999999	2093	2	-0.2236	0.97856	0.97842	0.999999	4205	0	-0.2236
HOXD11	5	0.51205	0.66197	0.999999	2094	2	-0.21101	0.6131	0.74809	0.999999	3235	2	-0.21101
TAL2	5	0.51226	0.66213	0.999999	2095	2	0.022672	0.31832	0.50888	0.999999	2398	2	0.022672
OLFR11	5	0.51238	0.66227	0.999999	2096	2	-0.11072	0.7688	0.81187	0.999999	3495	1	-0.11072
GM960	5	0.51254	0.6624	0.999999	2097	2	0.68869	0.029203	0.088992	0.725732	587	3	0.68869
TRPS1	5	0.51316	0.663	0.999999	2098	2	-0.071018	0.35263	0.53566	0.999999	2477	2	-0.071018
CXCR5	5	0.51329	0.66313	0.999999	2099	1	0.50552	0.091005	0.218	0.853292	1222	3	0.50552
ARNTL2	5	0.51352	0.66333	0.999999	2100	2	-0.13082	0.23074	0.41888	0.9729	2059	1	-0.13082
CFB	5	0.51365	0.66343	0.999999	2101	2	-0.10247	0.16295	0.32472	0.931109	1668	2	-0.10247
JUP	5	0.51375	0.66352	0.999999	2102	2	-0.012728	0.77236	0.81369	0.999999	3498	1	-0.012728
RHEBL1	5	0.51393	0.6637	0.999999	2103	2	0.25252	0.23207	0.42068	0.9729	2067	3	0.25252
HNRNPH1	5	0.51401	0.66378	0.999999	2104	2	-0.14742	0.17433	0.34059	0.946239	1723	1	-0.14742
ACVR2A	5	0.51409	0.66383	0.999999	2105	1	0.97569	0.0062722	0.025369	0.541102	223	3	0.97569
FAM20A	5	0.5142	0.66391	0.999999	2106	1	0.30002	0.21759	0.40075	0.966795	1982	3	0.30002
TRIB2	5	0.51466	0.66438	0.999999	2107	1	0.51646	0.11343	0.2522	0.886182	1359	3	0.51646
RNASEL	5	0.5152	0.66482	0.999999	2108	2	0.019903	0.53042	0.6786	0.999999	2979	2	0.019903
CDK4	5	0.51532	0.66495	0.999999	2109	2	-0.26044	0.84413	0.856	0.999999	3653	1	-0.26044
TRIO	5	0.5154	0.66501	0.999999	2110	2	0.092227	0.024033	0.075401	0.715619	501	2	0.092227
CDCA4	5	0.51568	0.66525	0.999999	2111	1	0.13661	0.69887	0.78024	0.999999	3365	1	0.13661
PRRX1	5	0.51573	0.66528	0.999999	2112	2	0.39207	0.014891	0.050813	0.657412	370	3	0.39207
SRC	5	0.51613	0.66561	0.999999	2113	2	-0.06919	0.65932	0.7652	0.999999	3308	1	-0.06919
TRPA1	5	0.5163	0.66572	0.999999	2114	2	-0.21948	0.52313	0.67268	0.999999	2956	2	-0.21948
DDX31	5	0.51648	0.66586	0.999999	2115	2	-0.17866	0.91559	0.91639	0.999999	3877	0	-0.17866
COL4A6	5	0.51659	0.66596	0.999999	2116	1	0.25791	0.22938	0.41703	0.9729	2049	3	0.25791
CLK2	5	0.51662	0.66598	0.999999	2117	2	-0.14626	0.96456	0.96471	0.999999	4111	0	-0.14626
TBX19	5	0.51671	0.66604	0.999999	2118	1	0.18468	0.14016	0.29186	0.912612	1527	2	0.18468
RAF1	5	0.51703	0.66635	0.999999	2119	2	0.089626	0.11125	0.24901	0.884195	1347	2	0.089626
SH3PXD2B	5	0.51705	0.66637	0.999999	2120	1	0.093263	0.1095	0.24639	0.882927	1334	2	0.093263
CDH3	5	0.51739	0.66671	0.999999	2121	1	-0.11455	0.5597	0.70293	0.999999	3073	1	-0.11455
DCAF4	5	0.51752	0.66682	0.999999	2122	2	0.39706	0.16822	0.33195	0.937875	1693	3	0.39706
PRKAR1B	5	0.51761	0.6669	0.999999	2123	2	-0.25901	0.16011	0.32063	0.928546	1652	2	-0.25901
MYCBP	5	0.51773	0.66698	0.999999	2124	1	0.092415	0.71201	0.78571	0.999999	3384	1	0.092415
PLAC1	5	0.51785	0.66705	0.999999	2125	2	0.65079	0.026894	0.082988	0.715619	546	3	0.65079
DDX28	5	0.51805	0.66719	0.999999	2126	2	-0.12469	0.030587	0.092583	0.729103	605	2	-0.12469
ZFP280C	5	0.51841	0.6675	0.999999	2127	1	0.35774	0.189	0.36111	0.953995	1812	3	0.35774
2010107G23RIK	5	0.51875	0.66779	0.999999	2128	1	0.32869	0.057366	0.15758	0.787996	957	3	0.32869
DNAJC22	5	0.51907	0.66806	0.999999	2129	2	0.035029	0.29461	0.49084	0.999999	2334	2	0.035029
MBOAT7	5	0.51915	0.66811	0.999999	2130	2	-0.10003	0.18434	0.35465	0.950158	1783	2	-0.10003
FAM64A	5	0.51964	0.66858	0.999999	2131	2	-0.15119	0.35172	0.53491	0.999999	2475	2	-0.15119
IER5L	5	0.51965	0.66859	0.999999	2132	1	0.11703	0.44728	0.61054	0.999999	2732	2	0.11703
PCDHB18	5	0.51996	0.66883	0.999999	2133	2	-0.15509	0.82352	0.84255	0.999999	3601	1	-0.15509
MRPS26	5	0.52004	0.66892	0.999999	2134	2	-0.18782	0.78214	0.81899	0.999999	3519	1	-0.18782
ENTPD2	5	0.52037	0.6692	0.999999	2135	2	-0.24624	0.031973	0.096231	0.729931	626	2	-0.24624
DHX57	5	0.52078	0.66955	0.999999	2136	1	-0.16473	0.37618	0.55394	0.999999	2540	2	-0.16473
ATRX	5	0.52118	0.66985	0.999999	2137	2	0.31918	0.025028	0.07803	0.715619	517	3	0.31918
SLC4A5	5	0.52126	0.66992	0.999999	2138	2	0.46019	0.032566	0.097776	0.729931	639	3	0.46019
E130012A19RIK	5	0.52159	0.67017	0.999999	2139	2	-0.0041082	0.44148	0.60595	0.999999	2714	1	-0.0041082
TRMT11	5	0.52224	0.67071	0.999999	2140	2	0.25277	0.22843	0.4157	0.9729	2040	3	0.25277
DQX1	5	0.52224	0.67071	0.999999	2141	1	0.69149	0.021221	0.068125	0.690919	472	4	0.69149
PIP5KL1	5	0.52236	0.67082	0.999999	2142	2	0.12077	0.61161	0.74675	0.999999	3227	2	0.12077
PDSS2	5	0.52236	0.67082	0.999999	2143	2	-0.044425	0.63288	0.75556	0.999999	3269	1	-0.044425
CDK19	5	0.52248	0.67094	0.999999	2144	2	0.51594	0.1045	0.23897	0.876332	1303	3	0.51594
CABYR	5	0.52258	0.67102	0.999999	2145	2	-0.24696	0.437	0.6022	0.999999	2707	1	-0.24696
MAPK6	5	0.52281	0.67125	0.999999	2146	1	0.08738	0.45196	0.6144	0.999999	2741	2	0.08738
CDK2	5	0.52321	0.6716	0.999999	2147	2	-0.20571	0.49331	0.64801	0.999999	2857	2	-0.20571
PSME2B	5	0.52325	0.67165	0.999999	2148	2	0.23545	0.22482	0.41085	0.971867	2021	3	0.23545
RAD54B	5	0.52329	0.67166	0.999999	2149	2	-0.26326	0.943	0.94344	0.999999	3998	0	-0.26326
1700001C02RIK	5	0.52337	0.67174	0.999999	2150	2	-0.039331	0.072051	0.18806	0.822909	1094	1	-0.039331
LTA	5	0.52354	0.67189	0.999999	2151	2	0.026429	0.7664	0.81068	0.999999	3489	1	0.026429
IDH1	5	0.52362	0.67196	0.999999	2152	2	-0.069831	0.90139	0.90244	0.999999	3836	1	-0.069831
DND1	5	0.5237	0.67204	0.999999	2153	2	0.31713	0.1938	0.36787	0.955824	1841	3	0.31713
IGF2BP1	5	0.52386	0.67219	0.999999	2154	2	-0.10351	0.43495	0.60064	0.999999	2699	1	-0.10351
GABRA3	5	0.52404	0.67233	0.999999	2155	1	0.6508	0.016578	0.055576	0.67525	392	4	0.6508
PTP4A3	5	0.52427	0.67249	0.999999	2156	2	0.25782	0.2344	0.42386	0.9729	2085	3	0.25782
MKNK1	5	0.52475	0.67289	0.999999	2157	2	0.060411	0.27877	0.4786	0.99888	2292	2	0.060411
ATF1	5	0.52483	0.67296	0.999999	2158	2	-0.24296	0.94117	0.94177	0.999999	3992	0	-0.24296
NR1I2	5	0.52516	0.67321	0.999999	2159	2	-0.10034	0.55608	0.69995	0.999999	3062	2	-0.10034
F2	5	0.52524	0.67328	0.999999	2160	2	-0.029919	0.33019	0.51799	0.999999	2426	2	-0.029919
RNF17	5	0.52532	0.67334	0.999999	2161	2	-0.19697	0.40757	0.57879	0.999999	2631	2	-0.19697
RGS17	5	0.52548	0.67351	0.999999	2162	2	-0.11841	0.93681	0.93749	0.999999	3973	0	-0.11841
SGOL2A	5	0.52581	0.67377	0.999999	2163	2	0.19481	0.48651	0.64247	0.999999	2841	2	0.19481
FOLH1	5	0.52589	0.67385	0.999999	2164	2	-0.12577	0.34682	0.53112	0.999999	2462	1	-0.12577
PRKAA2	5	0.52594	0.67391	0.999999	2165	1	0.1762	0.55291	0.69729	0.999999	3050	2	0.1762
SERPINB2	5	0.52597	0.67394	0.999999	2166	2	0.20233	0.32297	0.51233	0.999999	2412	2	0.20233
PSKH1	5	0.52605	0.67401	0.999999	2167	2	-0.14529	0.099644	0.23155	0.869972	1273	2	-0.14529
NID1	5	0.52617	0.6741	0.999999	2168	1	0.062324	0.27953	0.47919	0.99888	2294	2	0.062324
GSDMA	5	0.52625	0.67417	0.999999	2169	2	0.25812	0.18384	0.35399	0.950158	1779	3	0.25812
KPNA7	5	0.52637	0.67425	0.999999	2170	2	-0.21485	0.98784	0.98773	0.999999	4255	0	-0.21485
GBX2	5	0.52658	0.67442	0.999999	2171	2	0.40821	0.14641	0.30076	0.915625	1571	3	0.40821
MAP3K13	5	0.52726	0.67508	0.999999	2172	2	0.75816	0.019552	0.063715	0.686136	441	3	0.75816
KCNE4	5	0.52795	0.67564	0.999999	2173	1	0.8184	0.0096604	0.035897	0.613702	280	3	0.8184
SSTR3	5	0.52807	0.67575	0.999999	2174	2	0.78006	0.010502	0.038445	0.618795	297	3	0.78006
MEN1	5	0.52815	0.67581	0.999999	2175	2	0.25254	0.24399	0.43658	0.979639	2132	3	0.25254
HAVCR2	5	0.52831	0.67592	0.999999	2176	2	0.082382	0.38064	0.55756	0.999999	2554	2	0.082382
MAP2K6	5	0.5284	0.676	0.999999	2177	2	-0.21493	0.23091	0.41909	0.9729	2060	2	-0.21493
DMBX1	5	0.52848	0.67605	0.999999	2178	2	0.012921	0.18972	0.36209	0.954968	1815	2	0.012921
BRD7	5	0.52856	0.67612	0.999999	2179	2	-0.054843	0.82413	0.84294	0.999999	3602	1	-0.054843
ERCC1	5	0.5288	0.67637	0.999999	2180	2	-0.049312	0.60022	0.73692	0.999999	3190	2	-0.049312
FAM24A	5	0.5292	0.67669	0.999999	2181	2	0.2152	0.34912	0.53289	0.999999	2469	2	0.2152
WNT10A	5	0.52953	0.67695	0.999999	2182	2	-0.23142	0.61201	0.74709	0.999999	3230	1	-0.23142
COL4A3BP	5	0.52961	0.67704	0.999999	2183	2	-0.19893	0.35348	0.53639	0.999999	2482	2	-0.19893
PODXL2	5	0.52993	0.67732	0.999999	2184	2	-0.20281	0.39746	0.57076	0.999999	2601	1	-0.20281
PKIB	5	0.53009	0.67747	0.999999	2185	2	0.035771	0.8408	0.85359	0.999999	3640	1	0.035771
ATIC	5	0.53029	0.67763	0.999999	2186	1	0.21308	0.5292	0.67762	0.999999	2975	2	0.21308
ZBTB4	5	0.53095	0.67828	0.999999	2187	1	-0.1048	0.7562	0.80566	0.999999	3459	1	-0.1048
VSNL1	5	0.53171	0.67892	0.999999	2188	2	0.37165	0.1525	0.30966	0.918715	1610	3	0.37165
NRM	5	0.53179	0.67898	0.999999	2189	2	-0.12173	0.19161	0.36484	0.955824	1826	2	-0.12173
CBLC	5	0.53211	0.67926	0.999999	2190	2	-0.21889	0.95434	0.95453	0.999999	4055	0	-0.21889
PURB	5	0.53276	0.67981	0.999999	2191	2	0.059938	0.39835	0.57144	0.999999	2604	2	0.059938
PHOX2B	5	0.53324	0.68024	0.999999	2192	2	-0.078736	0.79485	0.82578	0.999999	3540	1	-0.078736
NT5DC2	5	0.53356	0.6805	0.999999	2193	2	-0.19656	0.94486	0.94522	0.999999	4010	0	-0.19656
DDR1	5	0.53412	0.68099	0.999999	2194	2	-0.16599	0.94942	0.94965	0.999999	4035	0	-0.16599
MAST3	5	0.53416	0.68102	0.999999	2195	2	0.37331	0.12372	0.26757	0.896908	1426	3	0.37331
TRPC4	5	0.53429	0.68113	0.999999	2196	2	0.053931	0.24008	0.43144	0.975584	2117	1	0.053931
KRT5	5	0.53438	0.6812	0.999999	2197	2	-0.070632	0.75104	0.80324	0.999999	3450	1	-0.070632
SMS	5	0.53454	0.68134	0.999999	2198	1	0.58417	0.080995	0.20231	0.837863	1155	3	0.58417
SCRT1	5	0.53454	0.68134	0.999999	2199	1	-0.058718	0.11411	0.25321	0.886182	1367	2	-0.058718
GDPD2	5	0.53469	0.68143	0.999999	2200	2	0.41317	0.11169	0.24963	0.884195	1351	3	0.41317
ELF5	5	0.53493	0.68161	0.999999	2201	1	-0.22174	0.89971	0.90076	0.999999	3832	1	-0.22174
GJB5	5	0.53548	0.68212	0.999999	2202	1	0.10015	0.66503	0.7673	0.999999	3314	1	0.10015
IKBKE	5	0.53549	0.68214	0.999999	2203	2	0.10321	0.60152	0.73804	0.999999	3193	1	0.10321
DXO	5	0.5359	0.68246	0.999999	2204	2	0.30694	0.19298	0.36675	0.955824	1835	3	0.30694
MEF2D	5	0.53592	0.68247	0.999999	2205	1	-0.069965	0.79582	0.82633	0.999999	3545	1	-0.069965
PRSS27	5	0.53602	0.68259	0.999999	2206	2	0.0087656	0.48933	0.64472	0.999999	2848	2	0.0087656
SMAD1	5	0.53603	0.6826	0.999999	2207	2	-0.24337	0.62765	0.75374	0.999999	3261	1	-0.24337
NEK7	5	0.53622	0.68275	0.999999	2208	2	-0.15171	0.35473	0.53741	0.999999	2486	1	-0.15171
SGOL2B	5	0.53686	0.68332	0.999999	2209	2	0.038154	0.60226	0.73865	0.999999	3199	2	0.038154
ISL1	5	0.53702	0.68345	0.999999	2210	2	0.17436	0.23222	0.42088	0.9729	2069	2	0.17436
INSL3	5	0.53734	0.68374	0.999999	2211	2	-0.22885	0.82629	0.84422	0.999999	3611	1	-0.22885
SLC25A10	5	0.53742	0.68381	0.999999	2212	2	-0.26372	0.24544	0.43853	0.979639	2142	1	-0.26372
FGL1	5	0.53789	0.68416	0.999999	2213	1	0.33207	0.16593	0.32865	0.933675	1685	3	0.33207
ESRP1	5	0.53798	0.68424	0.999999	2214	2	0.20861	0.4626	0.62299	0.999999	2770	2	0.20861
DUS1L	5	0.53847	0.68465	0.999999	2215	2	0.6481	0.031539	0.095131	0.729931	622	3	0.6481
BAIAP3	5	0.53871	0.68486	0.999999	2216	2	-0.20074	0.79554	0.82617	0.999999	3544	1	-0.20074
CAMK1G	5	0.53879	0.68493	0.999999	2217	2	0.35984	0.099812	0.23179	0.869972	1274	3	0.35984
MUC5B	5	0.53895	0.68504	0.999999	2218	2	0.57097	0.04939	0.13895	0.773446	860	3	0.57097
ZFP526	5	0.53923	0.68527	0.999999	2219	2	0.31254	0.23421	0.42358	0.9729	2082	3	0.31254
FLI1	5	0.53943	0.68541	0.999999	2220	2	0.46237	0.18187	0.35131	0.950158	1765	3	0.46237
B3GAT1	5	0.54008	0.686	0.999999	2221	1	0.061515	0.44327	0.60733	0.999999	2721	2	0.061515
RBM24	5	0.54047	0.68631	0.999999	2222	2	0.32195	0.16827	0.33201	0.937875	1694	3	0.32195
TOP1MT	5	0.54063	0.68645	0.999999	2223	2	-0.17411	0.58569	0.7248	0.999999	3149	2	-0.17411
ALDH1A3	5	0.54079	0.68658	0.999999	2224	2	0.12159	0.63867	0.75769	0.999999	3277	1	0.12159
EPHB6	5	0.54106	0.68682	0.999999	2225	1	0.43085	0.018728	0.061419	0.684239	429	3	0.43085
REG2	5	0.54149	0.6872	0.999999	2226	1	-0.023747	0.40749	0.57873	0.999999	2630	2	-0.023747
MSH2	5	0.5416	0.68729	0.999999	2227	2	-0.27449	0.89746	0.89872	0.999999	3824	1	-0.27449
POU3F1	5	0.54167	0.68734	0.999999	2228	2	-0.19845	0.51329	0.66449	0.999999	2930	2	-0.19845
C130060K24RIK	5	0.54175	0.68741	0.999999	2229	2	-0.18215	0.51466	0.66556	0.999999	2934	2	-0.18215
ATHL1	5	0.54199	0.68763	0.999999	2230	2	-0.1603	0.50238	0.65544	0.999999	2888	2	-0.1603
PLVAP	5	0.54223	0.68786	0.999999	2231	2	-0.14311	0.63032	0.75467	0.999999	3266	1	-0.14311
OBP2A	5	0.54279	0.68832	0.999999	2232	2	-0.17885	0.10727	0.24313	0.881709	1320	1	-0.17885
TET1	5	0.54302	0.68849	0.999999	2233	1	0.17067	0.06571	0.17662	0.803452	1050	2	0.17067
TAF15	5	0.54303	0.68851	0.999999	2234	2	-0.11088	0.8711	0.87591	0.999999	3731	1	-0.11088
KRT13	5	0.54311	0.68857	0.999999	2235	2	-0.11146	0.58869	0.72729	0.999999	3154	2	-0.11146
COL1A2	5	0.54319	0.68863	0.999999	2236	2	0.076357	0.71231	0.78584	0.999999	3385	1	0.076357
ADCK5	5	0.54327	0.68869	0.999999	2237	2	-0.057906	0.36369	0.54434	0.999999	2504	2	-0.057906
OAS3	5	0.54367	0.68904	0.999999	2238	1	0.029037	0.13637	0.28635	0.907076	1510	1	0.029037
SRSF6	5	0.54388	0.68921	0.999999	2239	1	0.38465	0.043982	0.12606	0.770805	778	3	0.38465
P4HB	5	0.54399	0.68929	0.999999	2240	2	-0.15887	0.80439	0.83116	0.999999	3558	1	-0.15887
LIMK1	5	0.54432	0.68955	0.999999	2241	1	0.13667	0.30309	0.49737	0.999999	2356	2	0.13667
SRF	5	0.54463	0.68979	0.999999	2242	2	0.21939	0.32476	0.51373	0.999999	2415	2	0.21939
SPERT	5	0.54475	0.68986	0.999999	2243	1	0.42748	0.032372	0.097282	0.729931	636	4	0.42748
STEAP1	5	0.54495	0.69006	0.999999	2244	2	-0.27969	0.91185	0.91279	0.999999	3865	0	-0.27969
MDM2	5	0.54511	0.69018	0.999999	2245	2	0.045331	0.37311	0.55155	0.999999	2530	2	0.045331
IL15RA	5	0.54518	0.69025	0.999999	2246	1	0.25523	0.24584	0.43898	0.979639	2145	3	0.25523
TIE1	5	0.54523	0.69028	0.999999	2247	2	-0.097844	0.34985	0.5335	0.999999	2471	1	-0.097844
FGF3	5	0.54567	0.69065	0.999999	2248	2	0.085511	0.59695	0.73413	0.999999	3179	2	0.085511
LYZ1	5	0.54615	0.69102	0.999999	2250	2	0.25025	0.049482	0.13913	0.773536	861	3	0.25025
PLOD2	5	0.54648	0.69128	0.999999	2251	1	0.34505	0.15239	0.3095	0.918715	1609	3	0.34505
CD79A	5	0.54711	0.69181	0.999999	2252	2	-0.084236	0.71566	0.78721	0.999999	3393	1	-0.084236
SS18L1	5	0.54766	0.69225	0.999999	2253	2	0.071334	0.095154	0.22473	0.862357	1247	1	0.071334
LGALS1	5	0.54777	0.69235	0.999999	2254	2	-0.20504	0.55948	0.70272	0.999999	3072	2	-0.20504
PCBP3	5	0.54782	0.69239	0.999999	2255	2	-0.16708	0.89942	0.9005	0.999999	3830	1	-0.16708
HN1L	5	0.5482	0.69273	0.999999	2256	1	0.016776	0.32996	0.51783	0.999999	2425	2	0.016776
DEPDC1A	5	0.5483	0.69282	0.999999	2257	2	-0.048093	0.17514	0.34175	0.947175	1727	2	-0.048093
ORM1	5	0.54852	0.69302	0.999999	2258	1	-0.10288	0.023036	0.072857	0.709481	491	1	-0.10288
FLAD1	5	0.5487	0.69315	0.999999	2259	2	-0.10444	0.29775	0.49323	0.999999	2345	1	-0.10444
TIMP1	5	0.54886	0.69329	0.999999	2260	2	-0.18891	0.83016	0.84662	0.999999	3620	1	-0.18891
MS4A8A	5	0.5489	0.69334	0.999999	2261	1	0.63914	0.027557	0.08469	0.715619	561	4	0.63914
MAST1	5	0.54934	0.69367	0.999999	2262	2	-0.17088	0.28929	0.48682	0.999999	2317	2	-0.17088
ZFP367	5	0.54949	0.69378	0.999999	2263	1	0.51697	0.01879	0.06161	0.684282	431	4	0.51697
KDM3A	5	0.5495	0.69379	0.999999	2264	2	-0.1438	0.89561	0.89701	0.999999	3818	1	-0.1438
MYLK2	5	0.5497	0.69397	0.999999	2265	1	0.13686	0.87035	0.8753	0.999999	3726	1	0.13686
IL9R	5	0.54981	0.69408	0.999999	2266	2	-0.22664	0.46392	0.62406	0.999999	2776	2	-0.22664
CCL11	5	0.54992	0.69415	0.999999	2267	1	0.074315	0.57322	0.71415	0.999999	3112	1	0.074315
APOC2	5	0.55013	0.69433	0.999999	2268	2	-0.096894	0.91655	0.91741	0.999999	3883	0	-0.096894
MC1R	5	0.55013	0.69433	0.999999	2269	1	0.22671	0.030754	0.093034	0.729103	608	3	0.22671
PRKAA1	5	0.55025	0.69443	0.999999	2270	2	-0.11002	0.20323	0.38106	0.96412	1891	2	-0.11002
XKRX	5	0.55089	0.69501	0.999999	2271	2	0.15721	0.89584	0.8972	0.999999	3819	1	0.15721
WNT6	5	0.55094	0.69506	0.999999	2272	1	0.60679	0.052389	0.14594	0.782461	891	3	0.60679
PLEKHN1	5	0.55131	0.6954	0.999999	2273	1	0.75886	0.018645	0.061177	0.684239	426	3	0.75886
MRPS23	5	0.55132	0.69541	0.999999	2274	2	0.15469	0.010012	0.036962	0.61637	286	2	0.15469
KTN1	5	0.55172	0.69571	0.999999	2275	2	0.11292	0.66528	0.7674	0.999999	3315	1	0.11292
F5	5	0.5518	0.69578	0.999999	2276	2	-0.21084	0.14583	0.29998	0.915625	1565	2	-0.21084
ZBTB25	5	0.55236	0.69625	0.999999	2277	2	-0.033298	0.79531	0.82603	0.999999	3542	1	-0.033298
TREX2	5	0.55259	0.69646	0.999999	2278	2	0.078779	0.47753	0.63524	0.999999	2813	2	0.078779
GSDMA3	5	0.55302	0.69683	0.999999	2279	1	0.21359	0.34167	0.527	0.999999	2447	2	0.21359
MSMB	5	0.55315	0.69693	0.999999	2280	2	0.40059	0.11922	0.26099	0.889211	1405	3	0.40059
MNX1	5	0.55323	0.697	0.999999	2281	1	0.21736	0.09943	0.23126	0.869972	1272	2	0.21736
CSF2	5	0.55331	0.69707	0.999999	2282	2	-0.11443	0.87788	0.88166	0.999999	3752	1	-0.11443
PABPC1L	5	0.55339	0.69714	0.999999	2283	2	0.070283	0.22131	0.40606	0.968977	2006	1	0.070283
IKZF1	5	0.55345	0.69721	0.999999	2284	1	0.32224	0.049384	0.13895	0.773446	859	4	0.32224
TPD52L1	5	0.55347	0.69723	0.999999	2285	2	-0.099126	0.55472	0.69875	0.999999	3057	1	-0.099126
BMI1	5	0.55355	0.6973	0.999999	2286	2	-0.21728	0.44377	0.60774	0.999999	2723	2	-0.21728
ALX1	5	0.55386	0.69758	0.999999	2287	2	-0.21965	0.63515	0.75639	0.999999	3271	1	-0.21965
PROZ	5	0.55409	0.69777	0.999999	2288	1	-0.18684	0.38614	0.56184	0.999999	2575	2	-0.18684
STAT1	5	0.55434	0.698	0.999999	2289	2	-0.064002	0.31637	0.50746	0.999999	2394	1	-0.064002
ID3	5	0.5544	0.69807	0.999999	2290	1	0.038382	0.83831	0.85192	0.999999	3633	1	0.038382
SMG1	5	0.55458	0.69821	0.999999	2291	2	-0.1843	0.26008	0.4579	0.989154	2216	1	-0.1843
MAGEA8	5	0.55482	0.69838	0.999999	2292	2	0.0722	0.093697	0.22239	0.860606	1237	2	0.0722
ATAT1	5	0.55505	0.69861	0.999999	2293	2	-0.29641	0.2639	0.46313	0.991095	2235	1	-0.29641
BRICD5	5	0.55513	0.6987	0.999999	2294	2	-0.09021	0.9674	0.96752	0.999999	4128	0	-0.09021
NR2E1	5	0.55568	0.69911	0.999999	2295	1	0.1865	0.30332	0.49755	0.999999	2357	2	0.1865
TEAD2	5	0.55632	0.69972	0.999999	2296	2	0.2853	0.22145	0.40625	0.968977	2007	3	0.2853
LMO3	5	0.55653	0.69987	0.999999	2297	1	-0.070627	0.31471	0.50621	0.999999	2389	2	-0.070627
MAGEA1	5	0.55664	0.69997	0.999999	2298	2	-0.12541	0.50848	0.66047	0.999999	2911	1	-0.12541
MFRP	5	0.55703	0.70032	0.999999	2299	2	-0.12375	0.43242	0.59865	0.999999	2692	2	-0.12375
PPP1R14B	5	0.55719	0.70048	0.999999	2300	2	-0.30437	0.68831	0.7761	0.999999	3352	1	-0.30437
SBK2	5	0.55727	0.70057	0.999999	2301	2	0.0019789	0.51279	0.66404	0.999999	2928	2	0.0019789
1700029J07RIK	5	0.55739	0.70067	0.999999	2302	2	-0.14781	0.45009	0.61286	0.999999	2735	1	-0.14781
KDM6B	5	0.55801	0.70125	0.999999	2303	1	0.30253	0.051897	0.14484	0.782461	884	4	0.30253
TFEB	5	0.55822	0.70143	0.999999	2304	1	0.1461	0.048126	0.13596	0.773446	838	2	0.1461
TRAF4	5	0.5583	0.7015	0.999999	2305	2	-0.24539	0.46944	0.62863	0.999999	2792	1	-0.24539
PPP1R1B	5	0.55853	0.70167	0.999999	2306	2	-0.028523	0.81652	0.83818	0.999999	3587	1	-0.028523
DOK7	5	0.55881	0.7019	0.999999	2307	2	0.30102	0.13442	0.28349	0.906966	1493	3	0.30102
F2RL3	5	0.55916	0.7022	0.999999	2308	2	-0.073927	0.61788	0.75042	0.999999	3245	1	-0.073927
SPRED3	5	0.55924	0.70227	0.999999	2309	2	0.34759	0.20391	0.38206	0.96412	1897	3	0.34759
GABRQ	5	0.55928	0.70231	0.999999	2310	2	0.34883	0.14595	0.30015	0.915625	1566	3	0.34883
NTN4	5	0.55932	0.70234	0.999999	2311	2	-0.17416	0.072949	0.18947	0.824188	1099	2	-0.17416
PTCH1	5	0.56022	0.70312	0.999999	2312	1	0.070115	0.1199	0.26193	0.890509	1408	2	0.070115
HNRNPDL	5	0.56035	0.70322	0.999999	2313	2	0.044276	0.33329	0.52037	0.999999	2433	2	0.044276
ZMYND10	5	0.56058	0.70339	0.999999	2314	2	0.067225	0.92738	0.92813	0.999999	3932	0	0.067225
COL3A1	5	0.56098	0.70374	0.999999	2315	2	0.093279	0.56805	0.70979	0.999999	3099	2	0.093279
LUC7L	5	0.56128	0.70395	0.999999	2316	1	-0.11098	0.92635	0.92713	0.999999	3928	0	-0.11098
PPM1N	5	0.56161	0.70422	0.999999	2317	2	-0.033943	0.60838	0.74391	0.999999	3216	1	-0.033943
MEP1A	5	0.56169	0.70429	0.999999	2318	2	-0.23143	0.39556	0.56933	0.999999	2594	1	-0.23143
CDH15	5	0.5617	0.7043	0.999999	2319	2	0.2485	0.18508	0.35572	0.950158	1790	2	0.2485
NFX1	5	0.56177	0.70435	0.999999	2320	2	-0.25517	0.94946	0.9497	0.999999	4036	0	-0.25517
HDAC10	5	0.56191	0.70447	0.999999	2321	1	0.29487	0.14728	0.30202	0.91619	1578	3	0.29487
PLA2G2D	5	0.56212	0.70462	0.999999	2322	1	0.22971	0.26176	0.46024	0.989506	2224	3	0.22971
H2-T24	5	0.56216	0.70465	0.999999	2323	2	0.43883	0.11095	0.24857	0.884039	1346	3	0.43883
KIF15	5	0.56232	0.7048	0.999999	2324	2	-0.19513	0.75725	0.80615	0.999999	3464	1	-0.19513
RNPS1	5	0.56248	0.70492	0.999999	2325	2	0.021463	0.92488	0.92561	0.999999	3922	0	0.021463
MSX1	5	0.56253	0.70497	0.999999	2326	1	0.51149	0.051326	0.1435	0.780609	880	4	0.51149
DPF2	5	0.56255	0.70498	0.999999	2327	2	0.62928	0.019443	0.063422	0.686136	438	3	0.62928
SYNGR3	5	0.56287	0.70523	0.999999	2328	2	0.05052	0.41738	0.58669	0.999999	2658	2	0.05052
CSNK1E	5	0.56307	0.70541	0.999999	2329	2	0.004282	0.81948	0.83995	0.999999	3594	1	0.004282
ZBTB12	5	0.56316	0.7055	0.999999	2330	1	0.062338	0.36227	0.5432	0.999999	2503	2	0.062338
IL1RN	5	0.56358	0.70588	0.999999	2331	2	-0.031492	0.37121	0.55003	0.999999	2525	2	-0.031492
CAMKK1	5	0.56381	0.70607	0.999999	2332	2	0.3205	0.21661	0.39947	0.966795	1973	3	0.3205
GAD1	5	0.56397	0.70619	0.999999	2333	2	-0.0068906	0.52482	0.67406	0.999999	2960	2	-0.0068906
YES1	5	0.56421	0.70641	0.999999	2334	1	-0.015719	0.13239	0.28058	0.906966	1477	2	-0.015719
TMC7	5	0.56436	0.70655	0.999999	2335	2	0.07892	0.39365	0.56772	0.999999	2592	2	0.07892
LMX1B	5	0.56452	0.7067	0.999999	2336	1	-0.09475	0.48535	0.64158	0.999999	2836	2	-0.09475
SGK3	5	0.5646	0.70677	0.999999	2337	2	-0.12593	0.51858	0.66877	0.999999	2944	2	-0.12593
EPHB3	5	0.56473	0.7069	0.999999	2338	1	0.25909	0.23226	0.42093	0.9729	2070	3	0.25909
MOS	5	0.56476	0.70691	0.999999	2339	2	0.2373	0.51728	0.6677	0.999999	2941	2	0.2373
HDAC2	5	0.56494	0.70705	0.999999	2340	1	-0.11393	0.78854	0.82245	0.999999	3531	1	-0.11393
HOXA13	5	0.56499	0.7071	0.999999	2341	2	-0.20027	0.095072	0.22461	0.862357	1245	2	-0.20027
SRM	5	0.56554	0.70749	0.999999	2342	2	-0.066079	0.5284	0.67694	0.999999	2973	1	-0.066079
ANK3	5	0.56557	0.70751	0.999999	2343	1	0.3736	0.048223	0.13618	0.773446	840	4	0.3736
ADRB2	5	0.56586	0.70778	0.999999	2344	2	-0.06318	0.90917	0.91004	0.999999	3860	0	-0.06318
MUC3	5	0.56593	0.70784	0.999999	2345	2	-0.16177	0.85824	0.86618	0.999999	3691	1	-0.16177
SETD2	5	0.56609	0.70795	0.999999	2346	2	-0.23858	0.81021	0.83444	0.999999	3574	1	-0.23858
ZFP251	5	0.56648	0.70828	0.999999	2347	2	-0.17792	0.61115	0.74638	0.999999	3226	1	-0.17792
MATN3	5	0.56687	0.7086	0.999999	2348	2	0.53357	0.075502	0.19357	0.829316	1117	3	0.53357
TMC8	5	0.56742	0.7091	0.999999	2349	2	0.2161	0.47949	0.6368	0.999999	2820	2	0.2161
JADE1	5	0.56744	0.70911	0.999999	2350	1	0.5252	0.031568	0.095214	0.729931	623	4	0.5252
DOC2A	5	0.56796	0.70953	0.999999	2351	1	0.20233	0.082524	0.20476	0.842082	1164	2	0.20233
XBP1	5	0.56813	0.70968	0.999999	2352	2	-0.042212	0.58931	0.7278	0.999999	3155	1	-0.042212
B3GNT4	5	0.56876	0.71023	0.999999	2353	2	-0.25966	0.93133	0.93208	0.999999	3948	0	-0.25966
ASXL1	5	0.56879	0.71026	0.999999	2354	1	0.42371	0.047462	0.13434	0.773446	828	4	0.42371
GM9992	5	0.56891	0.71038	0.999999	2355	2	-0.26113	0.10931	0.24614	0.882927	1332	1	-0.26113
TBX18	5	0.56922	0.71062	0.999999	2356	2	-0.044534	0.16428	0.3265	0.931439	1678	2	-0.044534
TNFRSF4	5	0.5693	0.7107	0.999999	2357	2	-0.1103	0.20099	0.37788	0.96412	1876	2	-0.1103
MRM1	5	0.56931	0.7107	0.999999	2358	1	0.31035	0.20569	0.38467	0.964336	1907	3	0.31035
CSF3	5	0.56962	0.71095	0.999999	2359	2	-0.20931	0.87626	0.8802	0.999999	3747	1	-0.20931
PRDM15	5	0.56982	0.71112	0.999999	2360	1	0.13993	0.19092	0.36377	0.955747	1822	2	0.13993
NIN	5	0.56985	0.71115	0.999999	2361	2	-0.00017001	0.25062	0.44536	0.982921	2169	2	-0.00017001
CLK1	5	0.57044	0.71164	0.999999	2363	1	0.27967	0.19992	0.3764	0.962578	1871	3	0.27967
GRIN1	5	0.57055	0.71176	0.999999	2364	2	0.018888	0.32689	0.51542	0.999999	2418	2	0.018888
ANKRD23	5	0.57065	0.71183	0.999999	2365	1	0.76705	0.011083	0.040132	0.623746	308	3	0.76705
MS4A1	5	0.57071	0.71189	0.999999	2366	2	0.12285	0.081952	0.20383	0.839697	1162	2	0.12285
ZIC1	5	0.57075	0.71191	0.999999	2367	1	-0.23984	0.74646	0.80107	0.999999	3441	1	-0.23984
OBP2B	5	0.57087	0.71202	0.999999	2368	2	0.090239	0.56951	0.71105	0.999999	3104	1	0.090239
ARID4A	5	0.57118	0.71229	0.999999	2369	2	-0.18967	0.053944	0.14956	0.782461	907	2	-0.18967
RSBN1L	5	0.57141	0.7125	0.999999	2370	2	0.41366	0.11944	0.26128	0.889221	1406	3	0.41366
GPX2	5	0.57158	0.71265	0.999999	2371	1	0.61111	0.040934	0.11855	0.761732	745	3	0.61111
SP9	5	0.57178	0.71282	0.999999	2372	1	0.50156	0.07813	0.19772	0.83299	1136	3	0.50156
CCDC64	5	0.57188	0.7129	0.999999	2373	2	-0.041295	0.53766	0.68478	0.999999	3005	2	-0.041295
AKR1B7	5	0.57199	0.71298	0.999999	2374	1	0.80291	0.010933	0.039737	0.623746	303	4	0.80291
OLFML2A	5	0.57227	0.71323	0.999999	2375	2	-0.23203	0.65708	0.76439	0.999999	3305	1	-0.23203
MCOLN2	5	0.5723	0.71325	0.999999	2376	1	-0.12815	0.42351	0.59151	0.999999	2669	2	-0.12815
HOXB5	5	0.57235	0.71327	0.999999	2377	2	0.068617	0.54447	0.6903	0.999999	3024	2	0.068617
HIRA	5	0.57261	0.71349	0.999999	2378	1	-0.062296	0.31951	0.50975	0.999999	2400	1	-0.062296
SAPCD2	5	0.57271	0.71358	0.999999	2379	1	0.59493	0.039019	0.11378	0.755689	718	4	0.59493
COL10A1	5	0.5729	0.71371	0.999999	2380	2	0.29617	0.23927	0.43034	0.975529	2110	3	0.29617
MGAT5B	5	0.57305	0.71385	0.999999	2381	2	-0.14435	0.76867	0.8118	0.999999	3494	1	-0.14435
HN1	5	0.57321	0.71401	0.999999	2382	2	-0.25127	0.96877	0.96883	0.999999	4135	0	-0.25127
CERCAM	5	0.57322	0.71402	0.999999	2383	1	-0.0018563	0.32757	0.51596	0.999999	2421	2	-0.0018563
JARID2	5	0.57336	0.71414	0.999999	2384	2	0.34898	0.068238	0.18199	0.808999	1076	3	0.34898
LAPTM4B	5	0.57352	0.71428	0.999999	2385	2	-0.11767	0.40006	0.57285	0.999999	2611	2	-0.11767
WNK4	5	0.5736	0.71435	0.999999	2386	2	-0.10523	0.3474	0.53156	0.999999	2465	1	-0.10523
GSTO1	5	0.57391	0.71462	0.999999	2387	2	0.26148	0.2095	0.38987	0.966795	1929	2	0.26148
BRPF3	5	0.57422	0.71487	0.999999	2388	2	-0.18643	0.17712	0.34455	0.947956	1738	1	-0.18643
ETV6	5	0.57445	0.71508	0.999999	2389	2	0.30068	0.21716	0.4002	0.966795	1980	3	0.30068
PABPC4	5	0.57461	0.71522	0.999999	2391	2	-0.089801	0.87721	0.88105	0.999999	3748	1	-0.089801
RHBDF2	5	0.5748	0.71537	0.999999	2392	2	-0.20978	0.95877	0.95886	0.999999	4076	0	-0.20978
COL4A2	5	0.57497	0.71552	0.999999	2393	1	0.31455	0.15748	0.31676	0.92516	1639	3	0.31455
FKBP10	5	0.57515	0.71569	0.999999	2394	2	-0.23535	0.42445	0.59229	0.999999	2673	1	-0.23535
OXSR1	5	0.57531	0.71585	0.999999	2395	2	0.54116	0.028172	0.086239	0.715619	572	3	0.54116
HECW1	5	0.57547	0.71596	0.999999	2396	2	0.25281	0.045038	0.12853	0.770805	792	3	0.25281
PKP1	5	0.57554	0.71604	0.999999	2397	2	0.59779	0.058392	0.15997	0.791635	966	3	0.59779
SALL4	5	0.57562	0.71611	0.999999	2398	2	-0.25129	0.56306	0.70564	0.999999	3086	1	-0.25129
4933433C11RIK	5	0.5757	0.71617	0.999999	2399	2	-0.267	0.96171	0.96192	0.999999	4093	0	-0.267
ERN2	5	0.57578	0.71623	0.999999	2400	2	-0.19036	0.45473	0.61664	0.999999	2747	1	-0.19036
3110039M20RIK	5	0.57579	0.71624	0.999999	2401	1	0.079197	0.6777	0.77199	0.999999	3340	1	0.079197
BIK	5	0.57601	0.71643	0.999999	2402	2	-0.070203	0.65414	0.76329	0.999999	3301	1	-0.070203
NEFL	5	0.5763	0.71666	0.999999	2403	1	0.22487	0.044664	0.1277	0.770805	788	3	0.22487
TCF7L1	5	0.57632	0.71668	0.999999	2404	2	-0.16205	0.06946	0.18392	0.812862	1083	2	-0.16205
PRKCI	5	0.57702	0.71731	0.999999	2405	2	-0.10353	0.0065824	0.026523	0.549462	231	1	-0.10353
ENGASE	5	0.57722	0.71748	0.999999	2406	1	0.073617	0.5598	0.70299	0.999999	3074	1	0.073617
STK19	5	0.57756	0.71775	0.999999	2407	2	0.15306	0.55685	0.70062	0.999999	3064	1	0.15306
KLC3	5	0.57795	0.71807	0.999999	2408	2	-0.13259	0.7765	0.81594	0.999999	3505	1	-0.13259
SIM2	5	0.57819	0.71829	0.999999	2409	2	-0.074907	0.71425	0.78665	0.999999	3388	1	-0.074907
PPM1D	5	0.5785	0.71853	0.999999	2410	2	0.51203	0.083362	0.2061	0.843446	1169	3	0.51203
NMU	5	0.57857	0.71862	0.999999	2411	2	0.1717	0.38201	0.5586	0.999999	2560	2	0.1717
TDRD3	5	0.57873	0.71876	0.999999	2412	2	-0.070313	0.39107	0.56563	0.999999	2585	1	-0.070313
JMJD4	5	0.57881	0.7188	0.999999	2413	2	0.016621	0.21773	0.40097	0.966795	1984	2	0.016621
ELAVL2	5	0.57904	0.71899	0.999999	2414	2	-0.32128	0.86602	0.87188	0.999999	3710	1	-0.32128
NPR2	5	0.57905	0.71899	0.999999	2415	1	0.16487	0.16066	0.32141	0.929011	1656	2	0.16487
SDHB	5	0.57912	0.71906	0.999999	2416	2	0.42757	0.14055	0.29235	0.912612	1530	3	0.42757
KDM4C	5	0.57919	0.71912	0.999999	2417	2	-0.1366	0.36581	0.54595	0.999999	2508	2	-0.1366
FAM84A	5	0.57927	0.71917	0.999999	2418	2	0.24973	0.012024	0.042889	0.640629	318	3	0.24973
PSMB10	5	0.57935	0.71924	0.999999	2419	2	0.36343	0.17598	0.34298	0.947956	1730	3	0.36343
SRRM3	5	0.57935	0.71924	0.999999	2420	1	0.15794	0.52775	0.67642	0.999999	2971	2	0.15794
BRCC3	5	0.5795	0.71937	0.999999	2421	2	-0.23116	0.93474	0.93539	0.999999	3962	0	-0.23116
IFNG	5	0.57956	0.71941	0.999999	2422	1	0.45046	0.11469	0.25403	0.886463	1371	3	0.45046
AMER1	5	0.57958	0.71944	0.999999	2423	2	-0.23352	0.58838	0.72704	0.999999	3152	2	-0.23352
SMARCC2	5	0.57974	0.71957	0.999999	2424	2	-0.29549	0.68445	0.77461	0.999999	3346	1	-0.29549
EIF2AK3	5	0.57976	0.7196	0.999999	2425	1	0.24239	0.065463	0.17604	0.803452	1046	4	0.24239
NUSAP1	5	0.57996	0.7198	0.999999	2426	1	-0.16573	0.36933	0.54862	0.999999	2519	1	-0.16573
GM1673	5	0.58006	0.7199	0.999999	2427	1	0.020671	0.54745	0.69279	0.999999	3034	2	0.020671
PLAG1	5	0.58036	0.72017	0.999999	2428	2	0.078015	0.57749	0.71781	0.999999	3121	2	0.078015
RNASET2B	5	0.58051	0.72029	0.999999	2429	2	0.1645	0.54335	0.68938	0.999999	3021	2	0.1645
ATF2	5	0.58074	0.72051	0.999999	2430	2	0.034764	0.21028	0.39081	0.966795	1933	1	0.034764
PDIA4	5	0.58098	0.72071	0.999999	2431	2	-0.0012215	0.80724	0.83278	0.999999	3567	1	-0.0012215
HOXD10	5	0.58108	0.7208	0.999999	2432	1	0.27478	0.22503	0.4112	0.971867	2024	3	0.27478
DRD4	5	0.58121	0.72091	0.999999	2433	2	-0.0089493	0.3368	0.52308	0.999999	2435	2	-0.0089493
AGT	5	0.58136	0.72105	0.999999	2434	2	-0.2628	0.8738	0.87816	0.999999	3737	1	-0.2628
EIF5A2	5	0.58144	0.72112	0.999999	2435	2	-0.12066	0.47077	0.6298	0.999999	2797	2	-0.12066
ALKBH2	5	0.58167	0.72135	0.999999	2436	2	-0.16044	0.020243	0.065548	0.686136	453	2	-0.16044
NOTCH1	5	0.58214	0.72175	0.999999	2437	2	0.46535	0.12288	0.26631	0.895581	1423	3	0.46535
CXCL9	5	0.58229	0.72185	0.999999	2438	2	0.042325	0.3573	0.53941	0.999999	2493	2	0.042325
MANEAL	5	0.58229	0.72185	0.999999	2439	1	0.20017	0.06399	0.17273	0.802754	1030	3	0.20017
LENG9	5	0.58237	0.72193	0.999999	2440	2	-0.20792	0.39869	0.5717	0.999999	2606	2	-0.20792
ZBTB38	5	0.58239	0.72195	0.999999	2441	1	0.43696	0.039928	0.11608	0.755689	732	4	0.43696
ZFP64	5	0.5826	0.72213	0.999999	2442	2	0.17425	0.49347	0.64814	0.999999	2858	2	0.17425
ELN	5	0.5829	0.72243	0.999999	2443	2	-0.090743	0.61647	0.74997	0.999999	3243	1	-0.090743
CPA4	5	0.58306	0.72256	0.999999	2444	2	0.2355	0.46918	0.62839	0.999999	2790	2	0.2355
MND1	5	0.58322	0.72268	0.999999	2445	2	-0.054923	0.59763	0.73473	0.999999	3181	2	-0.054923
MAPK14	5	0.58337	0.72282	0.999999	2446	2	-0.16378	0.58822	0.7269	0.999999	3151	1	-0.16378
ZFP703	5	0.5834	0.72285	0.999999	2447	1	0.091264	0.926	0.92679	0.999999	3926	0	0.091264
BICD1	5	0.58345	0.72288	0.999999	2448	2	-0.26848	0.1342	0.28319	0.906966	1489	2	-0.26848
ZFP692	5	0.58368	0.72308	0.999999	2449	2	0.58102	0.018156	0.059845	0.681769	419	3	0.58102
CLEC5A	5	0.58376	0.72316	0.999999	2450	2	-0.082501	0.32971	0.51764	0.999999	2424	2	-0.082501
EPOR	5	0.58391	0.72329	0.999999	2451	2	0.029648	0.525	0.67418	0.999999	2962	2	0.029648
C2CD4C	5	0.5843	0.72362	0.999999	2452	2	0.23894	0.25344	0.44913	0.984018	2184	3	0.23894
LIF	5	0.58441	0.7237	0.999999	2453	1	0.27146	0.23943	0.43057	0.975529	2112	3	0.27146
SLC45A3	5	0.58491	0.72411	0.999999	2454	2	-0.23374	0.027612	0.084833	0.715619	563	1	-0.23374
MACC1	5	0.58507	0.72424	0.999999	2455	2	0.40529	0.15417	0.31196	0.919439	1623	3	0.40529
PRKCE	5	0.58561	0.72467	0.999999	2456	2	-0.16566	0.53789	0.68495	0.999999	3006	1	-0.16566
CCDC64B	5	0.58591	0.72493	0.999999	2457	1	0.047493	0.11853	0.25994	0.889076	1397	2	0.047493
HAPLN3	5	0.58615	0.72509	0.999999	2458	2	0.25594	0.73424	0.79539	0.999999	3419	1	0.25594
TFDP2	5	0.58652	0.72541	0.999999	2459	1	-0.14006	0.49735	0.65136	0.999999	2867	2	-0.14006
FKBP11	5	0.58662	0.7255	0.999999	2460	1	0.15293	0.065529	0.17621	0.803452	1047	2	0.15293
TOP3B	5	0.58715	0.72596	0.999999	2461	2	-0.12397	0.9482	0.94847	0.999999	4029	0	-0.12397
KDM4D	5	0.58723	0.72602	0.999999	2462	2	0.60561	0.052036	0.14523	0.782461	887	3	0.60561
TTLL9	5	0.58776	0.72642	0.999999	2463	2	-0.14667	0.29435	0.49065	0.999999	2332	2	-0.14667
GSTP2	5	0.58792	0.72655	0.999999	2464	2	0.17942	0.30597	0.49952	0.999999	2365	2	0.17942
AIM2	5	0.58792	0.72655	0.999999	2465	1	0.23757	0.5916	0.72971	0.999999	3163	2	0.23757
DDB2	5	0.58807	0.72672	0.999999	2466	2	0.3095	0.20886	0.389	0.966795	1925	3	0.3095
HAGHL	5	0.5883	0.72691	0.999999	2467	2	0.48335	0.10194	0.23509	0.873607	1287	3	0.48335
HRAS	5	0.58832	0.72693	0.999999	2468	1	-0.3095	0.28697	0.48499	0.999999	2310	1	-0.3095
SCUBE3	5	0.58882	0.72733	0.999999	2469	1	0.41056	0.14043	0.29219	0.912612	1529	3	0.41056
SACS	5	0.58892	0.72742	0.999999	2470	2	0.11026	0.66477	0.76722	0.999999	3313	1	0.11026
NPSR1	5	0.58903	0.72752	0.999999	2471	2	0.49239	0.07767	0.19702	0.832385	1132	3	0.49239
PRKCG	5	0.58915	0.72761	0.999999	2472	2	-0.23048	0.71921	0.78882	0.999999	3395	1	-0.23048
THRA	5	0.58921	0.72766	0.999999	2473	2	-0.20416	0.304	0.49807	0.999999	2360	2	-0.20416
LRIG3	5	0.58922	0.72766	0.999999	2474	2	0.43293	0.10016	0.23234	0.870276	1278	3	0.43293
MUC16	5	0.5893	0.72772	0.999999	2475	2	0.11934	0.58461	0.72389	0.999999	3144	1	0.11934
DYRK4	5	0.58938	0.7278	0.999999	2476	2	0.40845	0.12566	0.27041	0.897062	1443	3	0.40845
CSNK1G1	5	0.58945	0.72785	0.999999	2477	2	0.047985	0.40902	0.58002	0.999999	2636	2	0.047985
WASF3	5	0.58976	0.72811	0.999999	2478	2	0.17945	0.4649	0.62491	0.999999	2777	2	0.17945
NQO1	5	0.58995	0.72828	0.999999	2479	2	-0.098747	0.15303	0.31038	0.918715	1616	2	-0.098747
DDX26B	5	0.59001	0.72833	0.999999	2480	1	-0.071828	0.26664	0.46664	0.992138	2251	2	-0.071828
PLA2G2F	5	0.59037	0.72867	0.999999	2481	2	-0.10301	0.80794	0.83314	0.999999	3568	1	-0.10301
PRRX2	5	0.59041	0.72869	0.999999	2482	2	-0.20172	0.98309	0.98297	0.999999	4231	0	-0.20172
MCTS2	5	0.59053	0.72876	0.999999	2483	2	-0.042281	0.14924	0.30487	0.917849	1588	2	-0.042281
SLC24A2	5	0.59061	0.72884	0.999999	2484	1	0.51452	0.099237	0.23099	0.869972	1270	3	0.51452
SLC11A1	5	0.59064	0.72888	0.999999	2485	2	0.019465	0.0056817	0.023067	0.537946	204	2	0.019465
AMHR2	5	0.59064	0.72888	0.999999	2486	2	0.13877	0.81829	0.8392	0.999999	3591	1	0.13877
CBX8	5	0.59076	0.72898	0.999999	2487	2	0.074562	0.82317	0.84235	0.999999	3598	1	0.074562
HSPH1	5	0.59091	0.7291	0.999999	2488	1	-0.088418	0.58451	0.7238	0.999999	3143	1	-0.088418
G6PD2	5	0.59106	0.72926	0.999999	2489	2	0.65625	0.047726	0.13497	0.773446	831	3	0.65625
SLC5A6	5	0.59114	0.72932	0.999999	2490	2	0.14594	0.60634	0.74212	0.999999	3209	2	0.14594
MYADML2	5	0.59145	0.72958	0.999999	2491	2	-0.29323	0.52661	0.67546	0.999999	2967	1	-0.29323
MTA1	5	0.59183	0.7299	0.999999	2492	2	-0.17276	0.96348	0.9636	0.999999	4106	0	-0.17276
CDC34	5	0.5921	0.73013	0.999999	2493	1	0.67068	0.0091656	0.034565	0.607678	272	4	0.67068
ITGA11	5	0.59229	0.73032	0.999999	2494	2	-0.20629	0.98715	0.98692	0.999999	4250	0	-0.20629
SLC26A3	5	0.59244	0.73045	0.999999	2495	2	-0.07289	0.17955	0.34799	0.950158	1753	1	-0.07289
ISL2	5	0.59259	0.73059	0.999999	2496	1	0.39774	0.013342	0.046559	0.641328	345	3	0.39774
AHR	5	0.59298	0.73092	0.999999	2497	2	0.22671	0.041039	0.11881	0.761815	746	2	0.22671
PTPN6	5	0.59351	0.73137	0.999999	2498	2	0.15181	0.49569	0.64994	0.999999	2861	1	0.15181
POU3F2	5	0.59388	0.73168	0.999999	2499	1	0.10263	0.31352	0.50533	0.999999	2387	2	0.10263
CSF1R	5	0.59389	0.73169	0.999999	2500	2	-0.25822	0.24528	0.43828	0.979639	2140	1	-0.25822
RALGDS	5	0.59428	0.732	0.999999	2501	2	0.17155	0.021198	0.068075	0.690919	471	2	0.17155
KCNAB3	5	0.59447	0.73216	0.999999	2502	2	0.066432	0.15619	0.31488	0.923622	1632	2	0.066432
ASPN	5	0.59504	0.73266	0.999999	2503	2	0.29381	0.20539	0.38425	0.964336	1904	3	0.29381
ZFP41	5	0.59535	0.73295	0.999999	2504	2	-0.11434	0.30485	0.49866	0.999999	2363	2	-0.11434
ASCL2	5	0.59573	0.73326	0.999999	2505	2	-0.22809	0.94705	0.94727	0.999999	4025	0	-0.22809
NETO2	5	0.5958	0.73332	0.999999	2506	2	-0.11503	0.92726	0.92802	0.999999	3931	0	-0.11503
LRRC36	5	0.59588	0.73338	0.999999	2507	2	-0.207	0.090081	0.21661	0.85323	1215	1	-0.207
UBR2	5	0.59596	0.73344	0.999999	2508	2	-0.12558	0.93688	0.93755	0.999999	3974	0	-0.12558
PCDHA1	5	0.59605	0.73351	0.999999	2509	1	0.91738	0.00032346	0.0015337	0.270332	27	4	0.91738
ZFP473	5	0.59618	0.73363	0.999999	2510	2	0.48565	0.13058	0.27775	0.906841	1465	3	0.48565
MARK1	5	0.59634	0.73378	0.999999	2511	2	0.65082	0.019082	0.062414	0.686136	434	3	0.65082
GJA5	5	0.59664	0.73405	0.999999	2512	2	-0.26729	0.50733	0.65955	0.999999	2906	1	-0.26729
CALCA	5	0.59693	0.73429	0.999999	2513	1	0.17127	0.083471	0.20625	0.843446	1170	2	0.17127
HES7	5	0.59695	0.73431	0.999999	2514	2	-0.10181	0.017242	0.057395	0.681756	403	2	-0.10181
MAPK10	5	0.59733	0.73466	0.999999	2515	2	0.3106	0.089923	0.21638	0.853226	1214	3	0.3106
MMP16	5	0.5974	0.73472	0.999999	2516	2	0.12336	0.061084	0.16618	0.799161	994	2	0.12336
DDX58	5	0.59742	0.73474	0.999999	2517	1	0.27146	0.065954	0.17716	0.803452	1053	4	0.27146
NETO1	5	0.59748	0.7348	0.999999	2518	2	-0.1155	0.70967	0.78474	0.999999	3382	1	-0.1155
SLC34A3	5	0.59752	0.73484	0.999999	2519	1	-0.10945	0.50002	0.65358	0.999999	2879	2	-0.10945
AKAP8	5	0.59763	0.73493	0.999999	2520	2	0.605	0.030794	0.093199	0.729103	610	3	0.605
CENPB	5	0.59771	0.73502	0.999999	2521	1	-0.013953	0.39707	0.57045	0.999999	2600	2	-0.013953
IL7R	5	0.59775	0.73504	0.999999	2522	2	0.50211	0.026394	0.081641	0.715619	537	3	0.50211
FAM198A	5	0.59794	0.73519	0.999999	2523	2	-0.10289	0.53734	0.68452	0.999999	3002	2	-0.10289
HSF2BP	5	0.59809	0.73533	0.999999	2524	2	-0.065889	0.82779	0.84517	0.999999	3615	1	-0.065889
SRPK2	5	0.59811	0.73534	0.999999	2525	1	-0.22215	0.97111	0.9711	0.999999	4151	0	-0.22215
ARHGAP11A	5	0.59824	0.73546	0.999999	2526	2	0.28533	0.1848	0.35531	0.950158	1786	3	0.28533
PF4	5	0.59839	0.73559	0.999999	2527	2	0.50104	0.066658	0.17875	0.803452	1064	3	0.50104
PITX1	5	0.59869	0.73582	0.999999	2528	1	0.46363	0.086266	0.21059	0.847146	1190	3	0.46363
LMTK2	5	0.59928	0.73633	0.999999	2529	1	0.3518	0.24508	0.43796	0.979639	2138	3	0.3518
SSTR5	5	0.5993	0.73636	0.999999	2530	2	0.4447	0.13212	0.28016	0.906966	1476	3	0.4447
CCDC6	5	0.59938	0.73642	0.999999	2531	2	-0.083784	0.46687	0.62646	0.999999	2781	2	-0.083784
SPP1	5	0.59967	0.73666	0.999999	2532	1	0.29093	0.061153	0.16634	0.799161	996	4	0.29093
SFMBT2	5	0.59987	0.73685	0.999999	2533	1	0.25447	0.24777	0.44155	0.980681	2154	3	0.25447
GABRB2	5	0.59999	0.73695	0.999999	2534	2	-0.15255	0.77509	0.81516	0.999999	3500	1	-0.15255
PTPRN	5	0.60006	0.73701	0.999999	2535	2	-0.21194	0.0072663	0.029015	0.566923	245	2	-0.21194
MAPK12	5	0.60035	0.7373	0.999999	2536	1	-0.12593	0.27802	0.47803	0.99888	2290	2	-0.12593
UBE2S	5	0.60044	0.73738	0.999999	2537	2	0.038798	0.20116	0.37812	0.96412	1877	2	0.038798
DHDH	5	0.6009	0.73781	0.999999	2538	2	-0.22341	0.30855	0.5015	0.999999	2375	1	-0.22341
SAPCD1	5	0.60113	0.73799	0.999999	2539	1	0.053581	0.068987	0.18319	0.811977	1080	2	0.053581
FSCN2	5	0.6012	0.73805	0.999999	2540	2	0.056001	0.24415	0.43679	0.979639	2133	1	0.056001
GRM5	5	0.60123	0.73808	0.999999	2541	1	0.24249	0.26005	0.45787	0.989154	2215	3	0.24249
AFF3	5	0.6015	0.73838	0.999999	2542	2	-0.096346	0.2572	0.45413	0.988588	2199	2	-0.096346
WHSC1L1	5	0.60158	0.73842	0.999999	2543	2	-0.072874	0.88418	0.88681	0.999999	3774	1	-0.072874
TMEM184A	5	0.60173	0.73853	0.999999	2544	2	-0.25221	0.79713	0.82704	0.999999	3546	1	-0.25221
APOE	5	0.60181	0.73865	0.999999	2545	2	-0.073832	0.46834	0.62764	0.999999	2787	2	-0.073832
MINK1	5	0.60196	0.73876	0.999999	2546	2	-0.12494	0.32531	0.51417	0.999999	2416	1	-0.12494
PARP4	5	0.60211	0.73889	0.999999	2547	2	-0.21496	0.4436	0.60759	0.999999	2722	2	-0.21496
ZGRF1	5	0.60219	0.73895	0.999999	2548	2	0.31739	0.20665	0.38598	0.964336	1916	3	0.31739
SLC28A3	5	0.60257	0.73934	0.999999	2549	2	-0.012118	0.29652	0.49232	0.999999	2342	2	-0.012118
ANXA2	5	0.60288	0.73961	0.999999	2550	1	0.22813	0.40808	0.57922	0.999999	2632	2	0.22813
SLC9A5	5	0.60294	0.73966	0.999999	2551	2	0.036621	0.36873	0.54816	0.999999	2516	2	0.036621
ACSM1	5	0.60302	0.73971	0.999999	2552	2	0.18074	0.60219	0.73859	0.999999	3198	2	0.18074
PAQR6	5	0.60309	0.73978	0.999999	2553	2	0.61975	0.031298	0.094517	0.729931	619	3	0.61975
SFTPA1	5	0.60346	0.74004	0.999999	2554	1	0.70194	0.025792	0.079976	0.715619	528	3	0.70194
CHRNA1	5	0.6037	0.74023	0.999999	2555	2	0.074124	0.54551	0.69116	0.999999	3027	2	0.074124
BIN1	5	0.60375	0.74027	0.999999	2556	1	0.22127	0.29714	0.49278	0.999999	2344	2	0.22127
FGB	5	0.60378	0.74029	0.999999	2557	2	0.21869	0.51091	0.66243	0.999999	2921	2	0.21869
PDE3B	5	0.60404	0.7404	0.999999	2558	1	0.012478	0.25944	0.45708	0.989154	2209	2	0.012478
SQLE	5	0.60433	0.74049	0.999999	2559	1	0.36616	0.18306	0.35295	0.950158	1775	3	0.36616
BHLHA15	5	0.60453	0.74056	0.999999	2560	1	0.29304	0.19671	0.37196	0.960319	1854	3	0.29304
PSMC3IP	5	0.60463	0.7406	0.999999	2561	1	0.068518	0.15552	0.31392	0.922325	1629	2	0.068518
TPM4	5	0.6054	0.7409	0.999999	2562	1	0.72398	0.032119	0.096628	0.729931	629	4	0.72398
SRCIN1	5	0.60655	0.7413	0.999999	2563	1	0.35986	0.13886	0.28998	0.911453	1523	3	0.35986
GM3086	5	0.60771	0.74166	0.999999	2564	1	0.34647	0.14751	0.30237	0.916402	1579	3	0.34647
MAK	5	0.60857	0.74196	0.999999	2565	1	0.59939	0.051699	0.14438	0.782461	883	3	0.59939
KRTAP4-16	5	0.60867	0.74198	0.999999	2566	1	0.25628	0.14525	0.29911	0.915625	1558	3	0.25628
ZFP36	5	0.60886	0.74204	0.999999	2567	1	0.033239	0.92255	0.92326	0.999999	3911	0	0.033239
SH2B3	5	0.60939	0.74219	0.999999	2568	1	0.15304	0.60067	0.73728	0.999999	3191	2	0.15304
BCL7A	5	0.60972	0.74229	0.999999	2569	1	0.11029	0.0086008	0.032871	0.589312	266	1	0.11029
ASIC3	5	0.61077	0.74264	0.999999	2570	1	-0.16541	0.63669	0.75696	0.999999	3275	1	-0.16541
FRK	5	0.61125	0.74281	0.999999	2571	1	0.28319	0.2003	0.3769	0.962771	1874	3	0.28319
PSPH	5	0.61135	0.74285	0.999999	2572	1	-0.15576	0.8445	0.85627	0.999999	3656	1	-0.15576
KCNJ14	5	0.61154	0.74293	0.999999	2573	1	0.59822	0.013261	0.046368	0.641328	343	4	0.59822
PKN1	5	0.61287	0.74337	0.999999	2574	1	0.60297	0.0084458	0.032453	0.586232	265	4	0.60297
SEL1L3	5	0.61296	0.74338	0.999999	2575	1	-0.20883	0.2715	0.47299	0.994018	2277	2	-0.20883
PAX7	5	0.6142	0.74379	0.999999	2576	1	-0.038351	0.54863	0.69371	0.999999	3039	1	-0.038351
MFSD7B	5	0.61448	0.74389	0.999999	2577	1	-0.25716	0.22181	0.40676	0.969713	2008	2	-0.25716
GNAQ	5	0.61524	0.74416	0.999999	2578	1	0.41889	0.14251	0.29514	0.913803	1545	3	0.41889
DMRT1	5	0.61552	0.74425	0.999999	2579	1	0.2025	0.14895	0.30445	0.917849	1586	2	0.2025
MARCKSL1	5	0.61562	0.74428	0.999999	2580	1	0.15323	0.095341	0.225	0.862357	1249	2	0.15323
FAM57A	5	0.61571	0.74431	0.999999	2581	1	-0.18421	0.20426	0.38258	0.964336	1898	2	-0.18421
GPRIN1	5	0.6159	0.74438	0.999999	2582	1	0.0020519	0.49956	0.65318	0.999999	2875	1	0.0020519
FAM166A	5	0.61609	0.74446	0.999999	2583	1	0.55808	0.044991	0.12841	0.770805	791	3	0.55808
ITGAX	5	0.61628	0.74453	0.999999	2584	1	0.2595	0.059518	0.16261	0.793487	981	4	0.2595
PLXNB3	5	0.61694	0.74476	0.999999	2585	1	0.24468	0.38187	0.55849	0.999999	2559	2	0.24468
ADM2	5	0.61779	0.74504	0.999999	2586	1	0.177	0.46355	0.62375	0.999999	2773	2	0.177
DSG1C	5	0.61854	0.74532	0.999999	2587	1	0.29066	0.061828	0.16786	0.799872	1003	3	0.29066
TOX3	5	0.61873	0.74539	0.999999	2588	1	0.046911	0.44918	0.61211	0.999999	2734	2	0.046911
RET	5	0.61901	0.74546	0.999999	2589	1	0.41132	0.18499	0.3556	0.950158	1789	3	0.41132
TMPRSS2	5	0.6191	0.74549	0.999999	2590	1	-0.18983	0.59328	0.73105	0.999999	3171	1	-0.18983
FADS1	5	0.61938	0.74558	0.999999	2591	1	0.14159	0.76044	0.80777	0.999999	3469	1	0.14159
TREM2	5	0.62163	0.74641	0.999999	2592	1	0.31308	0.16916	0.33319	0.938779	1699	3	0.31308
YPEL4	5	0.62191	0.74651	0.999999	2593	1	0.12545	0.4714	0.63035	0.999999	2800	2	0.12545
ZBTB9	5	0.62209	0.74656	0.999999	2594	1	0.39836	0.05089	0.14246	0.780519	873	4	0.39836
FXYD3	5	0.62237	0.74667	0.999999	2595	1	-0.12897	0.78883	0.8226	0.999999	3533	1	-0.12897
CBLB	5	0.62256	0.74673	0.999999	2596	1	0.49171	0.095874	0.22583	0.86347	1252	3	0.49171
MAPKAPK3	5	0.6233	0.74701	0.999999	2597	1	0.38696	0.035307	0.10447	0.735112	678	4	0.38696
GPATCH4	5	0.62358	0.7471	0.999999	2598	1	0.0005375	0.26454	0.46392	0.991095	2240	1	0.0005375
MTMR11	5	0.62423	0.74733	0.999999	2599	1	0.16039	0.27592	0.47645	0.997702	2286	2	0.16039
TESK2	5	0.6247	0.7475	0.999999	2600	1	0.21602	0.196	0.37091	0.959756	1850	2	0.21602
NUTF2-PS1	4	0.62471	0.74751	0.999999	2601	1	-0.10023	0.58388	0.72329	0.999999	3141	1	-0.10023
NONO	5	0.62516	0.74766	0.999999	2602	1	0.54037	0.05113	0.14305	0.780607	877	4	0.54037
S100B	5	0.62535	0.74772	0.999999	2603	1	-0.043199	0.86451	0.87075	0.999999	3705	1	-0.043199
PAICS	5	0.62572	0.74782	0.999999	2604	1	0.17442	0.10839	0.24476	0.882927	1325	2	0.17442
DNAH5	5	0.62719	0.74835	0.999999	2605	1	0.48503	0.019942	0.064768	0.686136	450	4	0.48503
STYK1	5	0.62821	0.74876	0.999999	2606	1	0.28562	0.2429	0.43519	0.979224	2127	3	0.28562
A130010J15RIK	5	0.62885	0.74899	0.999999	2607	1	0.44742	0.0031708	0.013439	0.464242	138	4	0.44742
ABCC5	5	0.62913	0.74911	0.999999	2608	1	0.54045	0.0078081	0.030521	0.572957	255	4	0.54045
IRX5	5	0.62931	0.74917	0.999999	2609	1	0.24891	0.34792	0.53193	0.999999	2466	2	0.24891
APOL8	5	0.6294	0.74921	0.999999	2610	1	-0.076584	0.82286	0.84216	0.999999	3596	1	-0.076584
MVP	5	0.62995	0.7494	0.999999	2611	1	0.67471	0.011277	0.040695	0.626389	311	4	0.67471
FGF1	5	0.63068	0.74967	0.999999	2612	1	0.17307	0.12055	0.26287	0.891689	1411	2	0.17307
H2AFB2	5	0.63215	0.75018	0.999999	2614	1	0.24102	0.23572	0.42567	0.974975	2090	3	0.24102
NR1H3	5	0.63224	0.75021	0.999999	2615	1	0.14883	0.3374	0.52353	0.999999	2437	2	0.14883
YDJC	5	0.63269	0.75035	0.999999	2616	1	0.077569	0.9185	0.91936	0.999999	3890	0	0.077569
ARRB2	5	0.63306	0.75047	0.999999	2617	1	0.66782	0.047935	0.13548	0.773446	835	3	0.66782
CAMKK2	5	0.63315	0.75051	0.999999	2618	1	0.44887	0.040315	0.11698	0.755689	741	4	0.44887
METTL5	5	0.63388	0.7508	0.999999	2619	1	0.47506	0.13569	0.28532	0.906966	1505	3	0.47506
SIX4	5	0.63406	0.75086	0.999999	2620	1	0.66669	0.024475	0.076607	0.715619	509	4	0.66669
ZCCHC12	5	0.63488	0.75118	0.999999	2621	1	0.075687	0.88404	0.88668	0.999999	3773	1	0.075687
ANKZF1	5	0.63497	0.75122	0.999999	2622	1	0.59977	0.056621	0.15585	0.785571	949	3	0.59977
EPC2	5	0.63506	0.75125	0.999999	2623	1	0.11978	0.12146	0.26427	0.894671	1414	2	0.11978
RXRA	5	0.63533	0.75134	0.999999	2624	1	0.45681	0.012239	0.04346	0.640629	322	4	0.45681
NR5A1	5	0.63547	0.75139	0.999999	2625	1	0.32388	0.033159	0.099193	0.729931	646	3	0.32388
ZFP128	5	0.63651	0.75177	0.999999	2626	1	0.11856	0.39664	0.57014	0.999999	2599	2	0.11856
FTSJ1	5	0.63759	0.75218	0.999999	2627	1	0.41051	0.11949	0.26136	0.889221	1407	3	0.41051
NXT1	5	0.63786	0.75227	0.999999	2628	1	0.25042	0.26189	0.46041	0.989506	2225	3	0.25042
NUDT1	5	0.63831	0.75244	0.999999	2629	1	0.28767	0.20308	0.38086	0.96412	1887	3	0.28767
IRAK1	5	0.63876	0.75263	0.999999	2630	1	0.14122	0.84441	0.8562	0.999999	3655	1	0.14122
PAFAH1B3	5	0.63885	0.75266	0.999999	2631	1	0.44463	0.14831	0.30349	0.917651	1583	3	0.44463
PLP2	5	0.63894	0.7527	0.999999	2632	1	0.10717	0.21093	0.39169	0.966795	1937	2	0.10717
ERF	5	0.63921	0.7528	0.999999	2633	1	0.20999	0.079826	0.20042	0.835582	1148	2	0.20999
MRGBP	5	0.64064	0.75335	0.999999	2634	1	0.18062	0.50591	0.65844	0.999999	2903	2	0.18062
OMD	5	0.64118	0.75357	0.999999	2635	1	0.052799	0.94363	0.94402	0.999999	4004	0	0.052799
DR1	5	0.64127	0.75361	0.999999	2636	1	0.087084	0.39826	0.57137	0.999999	2603	2	0.087084
PTPN2	5	0.64252	0.7541	0.999999	2637	1	0.46945	0.043198	0.12423	0.770796	771	3	0.46945
DLK2	5	0.64306	0.75429	0.999999	2638	1	-0.013024	0.90863	0.90947	0.999999	3856	0	-0.013024
STKLD1	5	0.64341	0.75442	0.999999	2639	1	0.57957	0.063692	0.17208	0.801725	1026	3	0.57957
GM9573	5	0.64386	0.75459	0.999999	2640	1	0.122	0.34596	0.53046	0.999999	2460	1	0.122
ATP6V0D2	5	0.64403	0.75466	0.999999	2641	1	0.63189	0.04823	0.1362	0.773446	841	3	0.63189
PTK2B	5	0.64457	0.75487	0.999999	2642	1	0.10484	0.0027789	0.01185	0.45022	126	2	0.10484
WDR62	5	0.64545	0.75519	0.999999	2643	1	0.27465	0.080061	0.20083	0.835966	1150	3	0.27465
APC2	5	0.64563	0.75524	0.999999	2644	1	0.084076	0.28106	0.48035	0.99888	2302	2	0.084076
SRD5A2	5	0.64652	0.75557	0.999999	2645	1	0.018414	0.53935	0.68614	0.999999	3011	2	0.018414
COL5A3	5	0.64705	0.75574	0.999999	2646	1	0.039317	0.52977	0.67809	0.999999	2977	2	0.039317
CYP2S1	5	0.64731	0.75583	0.999999	2647	1	0.43282	0.043325	0.12449	0.770805	773	4	0.43282
ASIC1	5	0.64793	0.75603	0.999999	2648	1	0.42487	0.12736	0.27298	0.900577	1451	3	0.42487
BGN	5	0.64824	0.75615	0.999999	2649	1	-0.23899	0.62004	0.75114	0.999999	3247	1	-0.23899
SRD5A1	5	0.64854	0.75628	0.999999	2650	1	0.078116	0.21347	0.39522	0.966795	1951	2	0.078116
DPF3	5	0.64898	0.75643	0.999999	2651	1	0.1262	0.42835	0.59521	0.999999	2682	2	0.1262
S100A3	5	0.64938	0.75657	0.999999	2652	1	0.16772	0.34132	0.52672	0.999999	2446	2	0.16772
PHF2	5	0.6496	0.75668	0.999999	2653	1	0.26933	0.23623	0.42632	0.975068	2093	3	0.26933
ATP8B3	5	0.65021	0.75691	0.999999	2654	1	0.21231	0.26618	0.46598	0.992138	2247	3	0.21231
INPP5D	5	0.65117	0.75731	0.999999	2655	1	0.61232	0.07924	0.19949	0.83549	1143	3	0.61232
PRKD2	5	0.65214	0.75769	0.999999	2656	1	-0.04663	0.082713	0.20505	0.842411	1165	2	-0.04663
PHKG1	5	0.65344	0.7582	0.999999	2657	1	-0.18381	0.39162	0.56612	0.999999	2586	1	-0.18381
SREBF1	5	0.65362	0.75827	0.999999	2658	1	0.089382	0.45928	0.62022	0.999999	2761	2	0.089382
DLX5	5	0.65396	0.7584	0.999999	2659	1	0.11004	0.19859	0.37457	0.962578	1860	2	0.11004
PLAUR	5	0.65475	0.75874	0.999999	2660	1	-0.23644	0.91916	0.92001	0.999999	3893	0	-0.23644
GSTP1	5	0.65483	0.75879	0.999999	2661	1	0.19259	0.13962	0.29113	0.912612	1526	2	0.19259
TBL1XR1	5	0.65527	0.75898	0.999999	2662	1	-0.17806	0.40955	0.58039	0.999999	2637	2	-0.17806
ABCB9	5	0.65553	0.75909	0.999999	2663	1	0.52738	0.029523	0.089768	0.727103	591	4	0.52738
SIX1	5	0.65587	0.75923	0.999999	2664	1	0.19063	0.37113	0.54996	0.999999	2524	2	0.19063
NOL3	5	0.65596	0.75925	0.999999	2665	1	0.18866	0.86035	0.86769	0.999999	3697	1	0.18866
LCN2	5	0.65656	0.75947	0.999999	2666	1	0.41283	0.10343	0.23739	0.876321	1296	3	0.41283
CEBPE	5	0.65665	0.7595	0.999999	2667	1	0.40469	0.15637	0.31515	0.923821	1633	3	0.40469
HIST2H2AB	5	0.65708	0.75969	0.999999	2668	1	-0.058143	0.31649	0.50754	0.999999	2396	2	-0.058143
CASP14	5	0.6576	0.7599	0.999999	2669	1	0.17111	0.29637	0.49222	0.999999	2340	1	0.17111
RNF183	5	0.65786	0.75999	0.999999	2670	1	0.36304	0.039946	0.11612	0.755689	733	4	0.36304
ADAMTSL2	5	0.65794	0.76003	0.999999	2671	1	0.14605	0.35742	0.53948	0.999999	2494	2	0.14605
GRB7	5	0.65803	0.76006	0.999999	2672	1	-0.085939	0.83202	0.84779	0.999999	3625	1	-0.085939
SYNE4	5	0.65837	0.76018	0.999999	2673	1	0.59335	0.013568	0.047158	0.641328	351	4	0.59335
CYP19A1	5	0.65889	0.76038	0.999999	2674	1	0.22102	0.41013	0.58089	0.999999	2638	2	0.22102
MAP3K2	5	0.65897	0.76041	0.999999	2675	1	0.047999	0.4521	0.6145	0.999999	2743	1	0.047999
HOXD8	5	0.65906	0.76044	0.999999	2676	1	0.063961	0.5265	0.6754	0.999999	2966	1	0.063961
PODNL1	5	0.65915	0.76046	0.999999	2677	1	0.066545	0.16348	0.32547	0.931109	1671	2	0.066545
PMEL	5	0.65949	0.76058	0.999999	2678	1	0.014321	0.89148	0.89333	0.999999	3795	1	0.014321
PLCG2	5	0.66009	0.76079	0.999999	2679	1	0.066535	0.54997	0.69486	0.999999	3042	2	0.066535
SMARCA2	5	0.66035	0.76089	0.999999	2680	1	0.61633	0.045131	0.12875	0.770805	793	4	0.61633
GLI1	5	0.6606	0.76098	0.999999	2681	1	-0.0086573	0.29407	0.49044	0.999999	2330	1	-0.0086573
CCDC108	5	0.66069	0.76103	0.999999	2682	1	0.081901	0.59968	0.7365	0.999999	3186	2	0.081901
LZTS1	5	0.66094	0.76114	0.999999	2683	1	0.32137	0.065914	0.17708	0.803452	1052	3	0.32137
GABBR2	5	0.6612	0.76121	0.999999	2684	1	0.3919	0.051987	0.14509	0.782461	885	3	0.3919
GM9833	5	0.66129	0.76124	0.999999	2685	1	-0.062903	0.038878	0.11339	0.755689	717	1	-0.062903
IL11	5	0.66176	0.76144	0.999999	2686	1	-0.11376	0.81091	0.83486	0.999999	3575	1	-0.11376
FATE1	5	0.66214	0.76158	0.999999	2687	1	0.019917	0.036614	0.10773	0.742071	693	2	0.019917
ABCA12	5	0.66269	0.7618	0.999999	2688	1	0.48757	0.10693	0.24263	0.881709	1317	3	0.48757
NDUFA4L2	5	0.66342	0.76207	0.999999	2689	1	-0.081572	0.67523	0.77105	0.999999	3334	1	-0.081572
TCF12	5	0.66393	0.76226	0.999999	2690	1	0.55887	0.01536	0.052089	0.66359	375	4	0.55887
SPATA33	5	0.66469	0.76254	0.999999	2691	1	0.36655	0.0081599	0.03164	0.58254	260	4	0.36655
MCHR1	5	0.66511	0.7627	0.999999	2692	1	-0.14667	0.87197	0.87667	0.999999	3733	1	-0.14667
PRKACB	5	0.66537	0.76279	0.999999	2693	1	0.48355	0.041249	0.11932	0.761815	749	4	0.48355
WRN	5	0.66613	0.76311	0.999999	2694	1	0.26397	0.082903	0.20537	0.842411	1166	3	0.26397
CBR3	5	0.66621	0.76313	0.999999	2695	1	0.069521	0.11178	0.24976	0.884195	1352	2	0.069521
ALOX5	5	0.66663	0.76329	0.999999	2696	1	0.69824	0.017165	0.057165	0.680718	402	3	0.69824
CASK	5	0.66672	0.76331	0.999999	2697	1	0.060607	0.31964	0.50986	0.999999	2401	2	0.060607
NTRK1	5	0.66705	0.76343	0.999999	2698	1	0.42813	0.042445	0.12239	0.765154	764	4	0.42813
VEZF1	5	0.66722	0.7635	0.999999	2699	1	0.379	0.05285	0.14707	0.782461	897	4	0.379
MCM8	5	0.66773	0.76367	0.999999	2700	1	-0.022997	0.87981	0.88319	0.999999	3759	1	-0.022997
UTS2	5	0.66781	0.76369	0.999999	2701	1	-0.11056	0.92139	0.92211	0.999999	3906	0	-0.11056
H2-BL	5	0.66815	0.76383	0.999999	2702	1	0.23163	0.084699	0.20817	0.843446	1181	3	0.23163
HDGF	5	0.66857	0.76398	0.999999	2703	1	0.312	0.19683	0.37213	0.960319	1855	3	0.312
CITED1	5	0.6689	0.76413	0.999999	2704	1	0.11295	0.48997	0.64527	0.999999	2850	1	0.11295
SLC20A1	5	0.66899	0.76415	0.999999	2705	1	0.45502	0.18052	0.3494	0.950158	1759	3	0.45502
PIK3R1	5	0.66941	0.76431	0.999999	2706	1	0.67006	0.024945	0.077827	0.715619	515	4	0.67006
FAM71E2	5	0.66949	0.76434	0.999999	2707	1	-0.0064965	0.60173	0.73819	0.999999	3194	2	-0.0064965
ZFP768	5	0.66974	0.76442	0.999999	2708	1	-0.11314	0.42911	0.59582	0.999999	2684	2	-0.11314
STMN1	5	0.67049	0.76472	0.999999	2709	1	0.11171	0.87756	0.88134	0.999999	3750	1	0.11171
CLDN3	5	0.671	0.76491	0.999999	2710	1	0.23487	0.25055	0.44527	0.982921	2168	3	0.23487
CYP4F40	5	0.67133	0.76504	0.999999	2711	1	-0.0032982	0.78357	0.81973	0.999999	3523	1	-0.0032982
LRRC8E	5	0.67166	0.76514	0.999999	2712	1	-0.0087408	0.49979	0.65338	0.999999	2876	1	-0.0087408
MAGOHB	5	0.672	0.76525	0.999999	2713	1	0.21861	0.61422	0.74904	0.999999	3238	2	0.21861
VSTM2L	5	0.67333	0.76581	0.999999	2714	1	0.15128	0.52491	0.67413	0.999999	2961	2	0.15128
PIK3C2B	5	0.67366	0.76594	0.999999	2715	1	0.60843	0.03215	0.096723	0.729931	630	4	0.60843
GLI3	5	0.67374	0.76597	0.999999	2716	1	-0.031877	0.32739	0.5158	0.999999	2419	2	-0.031877
UTP14B	5	0.67391	0.76604	0.999999	2717	1	0.0064611	0.47091	0.62994	0.999999	2798	1	0.0064611
CHST2	5	0.67407	0.7661	0.999999	2718	1	0.43477	0.11352	0.25234	0.886182	1360	3	0.43477
LHFP	5	0.67424	0.76618	0.999999	2719	1	-0.022734	0.21925	0.40312	0.96713	1994	2	-0.022734
LYPD3	5	0.67531	0.7666	0.999999	2720	1	0.32306	0.15653	0.31538	0.923821	1634	3	0.32306
KCNJ2	5	0.67539	0.76663	0.999999	2721	1	0.16018	0.31513	0.50651	0.999999	2391	2	0.16018
FHOD1	5	0.67581	0.76676	0.999999	2722	1	0.091264	0.94201	0.94253	0.999999	3995	0	0.091264
MB	5	0.67614	0.76689	0.999999	2723	1	0.19979	0.51197	0.66332	0.999999	2924	2	0.19979
ITGAV	5	0.67655	0.76704	0.999999	2724	1	0.19441	0.2154	0.39782	0.966795	1964	2	0.19441
FGFR4	5	0.67712	0.76724	0.999999	2725	1	0.68134	0.01031	0.037855	0.61637	294	4	0.68134
NKX2-1	5	0.6777	0.76744	0.999999	2726	1	0.23179	0.25161	0.4467	0.983426	2174	3	0.23179
TMEM9	5	0.67803	0.76757	0.999999	2727	1	-0.070941	0.37181	0.55052	0.999999	2526	2	-0.070941
4933416C03RIK	5	0.67811	0.76761	0.999999	2728	1	0.10643	0.30415	0.49816	0.999999	2361	1	0.10643
PLA2G2A	5	0.67819	0.76764	0.999999	2729	1	0.24312	0.24105	0.43277	0.976751	2121	3	0.24312
NOX1	5	0.67885	0.76789	0.999999	2730	1	-0.015736	0.11065	0.24814	0.8838	1344	2	-0.015736
T	5	0.67901	0.76796	0.999999	2731	1	-0.049962	0.86642	0.87218	0.999999	3712	1	-0.049962
MPP4	5	0.67942	0.76811	0.999999	2732	1	0.13634	0.52426	0.67361	0.999999	2957	2	0.13634
TRMT2A	5	0.6795	0.76813	0.999999	2733	1	0.17421	0.19946	0.37576	0.962578	1868	2	0.17421
CDKL2	5	0.68093	0.76878	0.999999	2734	1	0.26832	0.60883	0.74428	0.999999	3218	2	0.26832
HSD17B3	5	0.68093	0.76878	0.999999	2735	1	0.62345	0.033525	0.10016	0.729931	656	3	0.62345
TGFB3	5	0.68146	0.76901	0.999999	2736	1	0.51097	0.055702	0.15368	0.783834	937	3	0.51097
ITGA4	5	0.68154	0.76904	0.999999	2737	1	0.16312	0.25416	0.45009	0.98518	2187	2	0.16312
MITF	5	0.6817	0.76911	0.999999	2738	1	0.66961	0.034292	0.10204	0.733467	665	3	0.66961
TRIM36	5	0.68251	0.76945	0.999999	2739	1	0.21736	0.54543	0.69108	0.999999	3026	2	0.21736
DPF1	5	0.68272	0.76955	0.999999	2740	1	0.32661	0.19339	0.36732	0.955824	1839	3	0.32661
GPR143	5	0.68308	0.76972	0.999999	2741	1	0.40026	0.044766	0.12791	0.770805	790	3	0.40026
NOVA2	5	0.68365	0.76994	0.999999	2742	1	0.22352	0.16471	0.32701	0.932193	1679	3	0.22352
PAX8	5	0.68401	0.77011	0.999999	2743	1	0.64912	0.0050889	0.020839	0.521787	191	4	0.64912
RPS6KA1	5	0.6847	0.77037	0.999999	2744	1	0.3549	0.038672	0.11284	0.755689	714	4	0.3549
ODAM	5	0.6851	0.77052	0.999999	2745	1	-0.11961	0.54432	0.69015	0.999999	3023	1	-0.11961
ZMYM6	5	0.68526	0.77059	0.999999	2746	1	0.11323	0.14697	0.30159	0.916046	1576	2	0.11323
CHTOP	5	0.68558	0.77073	0.999999	2747	1	0.39138	0.15711	0.31621	0.924684	1637	3	0.39138
DSC3	5	0.68566	0.77075	0.999999	2748	1	-0.17831	0.16013	0.32064	0.928546	1653	1	-0.17831
CDH4	5	0.6859	0.77084	0.999999	2749	1	0.37313	0.1612	0.32216	0.929492	1658	3	0.37313
HELLS	5	0.68615	0.77094	0.999999	2750	1	-0.076209	0.72301	0.79045	0.999999	3401	1	-0.076209
ULK1	5	0.68639	0.77104	0.999999	2751	1	-0.027195	0.3933	0.56747	0.999999	2591	2	-0.027195
ASXL3	5	0.68655	0.77111	0.999999	2752	1	-0.14766	0.18596	0.35695	0.950158	1795	2	-0.14766
SLC19A1	5	0.68663	0.77114	0.999999	2753	1	0.22179	0.1446	0.29819	0.915625	1554	2	0.22179
PLEKHG4	5	0.68687	0.77125	0.999999	2754	1	0.4216	0.10868	0.24522	0.882927	1327	3	0.4216
APEX1	5	0.68719	0.77138	0.999999	2755	1	0.20958	0.37575	0.55363	0.999999	2536	2	0.20958
UNC5B	5	0.68735	0.77145	0.999999	2756	1	0.054983	0.39193	0.56636	0.999999	2587	2	0.054983
STRC	5	0.68743	0.7715	0.999999	2757	1	0.071162	0.34715	0.53136	0.999999	2463	2	0.071162
IGFBP7	5	0.68783	0.77166	0.999999	2758	1	0.1187	0.21848	0.40206	0.966898	1990	2	0.1187
TFF1	5	0.68863	0.77201	0.999999	2759	1	0.71984	0.014047	0.04849	0.649725	357	4	0.71984
SMAD6	5	0.68871	0.77204	0.999999	2760	1	-0.14157	0.21681	0.39973	0.966795	1975	2	-0.14157
SLC6A6	5	0.68911	0.77222	0.999999	2761	1	0.37913	0.13427	0.28327	0.906966	1490	3	0.37913
TRAF1	5	0.68927	0.77228	0.999999	2762	1	0.47182	0.10459	0.23912	0.876332	1304	3	0.47182
CALR3	5	0.68935	0.77232	0.999999	2763	1	0.22664	0.26637	0.46624	0.992138	2249	3	0.22664
SEZ6L2	5	0.68967	0.77243	0.999999	2764	1	0.4477	0.081596	0.20325	0.839461	1159	3	0.4477
CCDC167	5	0.68998	0.77256	0.999999	2765	1	-0.22516	0.74741	0.80154	0.999999	3443	1	-0.22516
D430041D05RIK	5	0.69078	0.77287	0.999999	2766	1	0.5046	0.08407	0.2072	0.843446	1173	3	0.5046
OLFR78	5	0.69126	0.77305	0.999999	2767	1	0.38708	0.14608	0.30035	0.915625	1567	3	0.38708
UBXN11	5	0.69157	0.77318	0.999999	2768	1	0.13068	0.19404	0.36822	0.955824	1843	2	0.13068
SELP	5	0.69173	0.77323	0.999999	2769	1	-0.23879	0.5853	0.72446	0.999999	3148	2	-0.23879
4930539E08RIK	5	0.69181	0.77326	0.999999	2770	1	0.26247	0.17454	0.34086	0.946239	1724	3	0.26247
CRABP2	5	0.69189	0.77328	0.999999	2771	1	0.63364	0.063811	0.17234	0.801725	1029	3	0.63364
NCOA1	5	0.69197	0.77331	0.999999	2772	1	0.35708	0.14286	0.29562	0.913803	1548	3	0.35708
SHMT2	5	0.69284	0.77364	0.999999	2773	1	0.49929	0.12844	0.27454	0.903239	1455	3	0.49929
LY6K	5	0.69315	0.7738	0.999999	2774	1	0.53747	0.050039	0.14041	0.777033	865	3	0.53747
BRIP1	5	0.69323	0.77384	0.999999	2775	1	0.29831	0.055146	0.15235	0.783001	931	4	0.29831
RB1	5	0.69378	0.77405	0.999999	2776	1	0.083115	0.41942	0.58829	0.999999	2663	2	0.083115
SMAD5	5	0.69394	0.7741	0.999999	2777	1	0.27743	0.21103	0.39184	0.966795	1939	3	0.27743
ADAMTS20	5	0.69441	0.77429	0.999999	2778	1	0.082961	0.34304	0.52811	0.999999	2451	2	0.082961
DPH2	5	0.69512	0.77458	0.999999	2779	1	5.79E-05	0.18041	0.34925	0.950158	1758	2	5.79E-05
FAM72A	5	0.69528	0.77463	0.999999	2780	1	0.49745	0.093503	0.22206	0.86002	1236	3	0.49745
GRK1	5	0.69544	0.77469	0.999999	2781	1	0.16872	0.354	0.53682	0.999999	2484	2	0.16872
ILF2	5	0.6977	0.77571	0.999999	2782	1	-0.027317	0.32753	0.51594	0.999999	2420	2	-0.027317
TDO2	5	0.69794	0.7758	0.999999	2783	1	0.17883	0.25752	0.45453	0.989	2200	2	0.17883
DYRK1B	5	0.69802	0.77582	0.999999	2784	1	0.30736	0.10523	0.24012	0.877451	1310	3	0.30736
LYZ2	5	0.69848	0.77602	0.999999	2785	1	-0.068085	0.86377	0.87021	0.999999	3702	1	-0.068085
D930020B18RIK	5	0.69864	0.77609	0.999999	2786	1	-0.021435	0.4692	0.6284	0.999999	2791	2	-0.021435
LBX2	5	0.69895	0.77625	0.999999	2787	1	-0.26152	0.3448	0.5295	0.999999	2456	2	-0.26152
HAMP	5	0.69934	0.77641	0.999999	2788	1	0.35912	0.074317	0.1917	0.828102	1108	3	0.35912
ASNS	5	0.6998	0.77663	0.999999	2790	1	0.35609	0.17565	0.3425	0.947956	1729	3	0.35609
ANKRD13B	5	0.70042	0.77689	0.999999	2791	1	0.28241	0.2167	0.3996	0.966795	1974	3	0.28241
CDK15	5	0.7005	0.77693	0.999999	2792	1	0.028871	0.020442	0.066077	0.686136	461	1	0.028871
ZFP13	5	0.70112	0.77718	0.999999	2793	1	0.016129	0.22996	0.41782	0.9729	2053	2	0.016129
GLI2	5	0.70124	0.77722	0.999999	2794	1	0.2585	0.063703	0.17211	0.801725	1027	3	0.2585
CYP2W1	5	0.70251	0.77774	0.999999	2795	1	-0.15043	0.94536	0.94575	0.999999	4012	0	-0.15043
WNT11	5	0.70266	0.77779	0.999999	2796	1	-0.040638	0.29926	0.49438	0.999999	2347	2	-0.040638
TSSK2	5	0.70274	0.77784	0.999999	2797	1	-0.24382	0.29444	0.4907	0.999999	2333	2	-0.24382
H1FX	5	0.70297	0.77794	0.999999	2798	1	0.17691	0.078479	0.19829	0.83299	1139	2	0.17691
MECOM	5	0.7032	0.77805	0.999999	2799	1	0.28455	0.2254	0.41173	0.971867	2028	3	0.28455
MFSD3	5	0.70351	0.77817	0.999999	2800	1	-0.080589	0.010817	0.039425	0.623746	302	1	-0.080589
ZFP148	5	0.70358	0.77821	0.999999	2801	1	0.68427	0.0025358	0.010872	0.438764	117	3	0.68427
ALOX8	5	0.70381	0.77832	0.999999	2802	1	0.91694	0.0053527	0.021869	0.533335	196	3	0.91694
ASPSCR1	5	0.70404	0.77841	0.999999	2803	1	0.23223	0.10467	0.23924	0.876332	1305	3	0.23223
LYPD6B	5	0.7042	0.7785	0.999999	2804	1	0.41942	0.15037	0.3066	0.917849	1596	3	0.41942
SMIM24	5	0.70473	0.77878	0.999999	2805	1	-0.18681	0.56096	0.70397	0.999999	3077	1	-0.18681
MIOX	5	0.70481	0.77882	0.999999	2806	1	-0.17607	0.74203	0.79908	0.999999	3433	1	-0.17607
RIBC2	5	0.70527	0.77902	0.999999	2807	1	0.16881	0.23774	0.42836	0.975529	2099	2	0.16881
FAP	5	0.70588	0.77931	0.999999	2808	1	0.61636	0.1225	0.26575	0.895524	1419	3	0.61636
RELB	5	0.70611	0.77938	0.999999	2809	1	-0.06581	0.63224	0.75535	0.999999	3268	1	-0.06581
ALOX12B	5	0.70657	0.77954	0.999999	2810	1	-0.17014	0.91986	0.92066	0.999999	3896	0	-0.17014
MPG	5	0.70691	0.77967	0.999999	2811	1	0.26721	0.23024	0.4182	0.9729	2055	3	0.26721
TNFAIP6	5	0.7074	0.7799	0.999999	2812	1	0.6355	0.0033462	0.014163	0.475214	141	4	0.6355
CLDN1	5	0.70816	0.78026	0.999999	2813	1	0.12537	0.19708	0.37247	0.960665	1856	2	0.12537
LPO	5	0.70835	0.78033	0.999999	2814	1	-0.0051338	0.014489	0.049642	0.651065	365	2	-0.0051338
NPM2	5	0.70937	0.78077	0.999999	2815	1	0.44488	0.047972	0.13558	0.773446	836	4	0.44488
MCTS1	5	0.70967	0.78094	0.999999	2816	1	-0.003684	0.26731	0.46747	0.992138	2255	2	-0.003684
THUMPD2	5	0.71005	0.78113	0.999999	2817	1	0.28526	0.23132	0.41962	0.9729	2063	3	0.28526
PAX1	5	0.71028	0.78124	0.999999	2818	1	0.16125	0.61458	0.74932	0.999999	3240	1	0.16125
NR4A1	5	0.71058	0.78134	0.999999	2819	1	-0.0026615	0.24355	0.43601	0.979639	2130	2	-0.0026615
HAPLN1	5	0.71073	0.78141	0.999999	2820	1	0.06894	0.10815	0.24446	0.882927	1323	2	0.06894
MELK	5	0.71111	0.78159	0.999999	2821	1	-0.093078	0.78244	0.81913	0.999999	3520	1	-0.093078
RARA	5	0.71118	0.78163	0.999999	2822	1	0.59863	0.0063088	0.025507	0.541102	225	4	0.59863
SUV39H1	5	0.71126	0.78167	0.999999	2823	1	0.083344	0.077585	0.1969	0.832385	1131	1	0.083344
PDGFRB	5	0.71171	0.78183	0.999999	2824	1	0.092041	0.30157	0.49623	0.999999	2352	2	0.092041
USF1	5	0.71208	0.782	0.999999	2825	1	0.51842	0.039634	0.11538	0.755689	727	4	0.51842
CST10	5	0.71231	0.7821	0.999999	2826	1	0.29923	0.23711	0.42752	0.975529	2095	3	0.29923
ROS1	5	0.71238	0.78213	0.999999	2827	1	0.24041	0.26169	0.46013	0.989506	2223	3	0.24041
PPP1CA	5	0.71246	0.78217	0.999999	2828	1	-0.11364	0.57147	0.71264	0.999999	3106	1	-0.11364
PUSL1	5	0.71336	0.78251	0.999999	2829	1	0.66748	0.039144	0.11407	0.755689	721	3	0.66748
MYOCD	5	0.71343	0.78254	0.999999	2830	1	0.20329	0.23179	0.42032	0.9729	2065	2	0.20329
CITED4	5	0.71358	0.78261	0.999999	2831	1	0.50428	0.068666	0.1827	0.810546	1079	3	0.50428
SLC4A11	5	0.71462	0.78306	0.999999	2832	1	0.93423	0.0077866	0.030455	0.572957	253	3	0.93423
TCFL5	5	0.71485	0.78317	0.999999	2833	1	-0.01856	0.75396	0.8046	0.999999	3457	1	-0.01856
PARP11	5	0.71492	0.78321	0.999999	2834	1	0.38975	0.14028	0.29202	0.912612	1528	3	0.38975
BATF	5	0.71529	0.78335	0.999999	2835	1	0.23083	0.26459	0.46397	0.991095	2241	3	0.23083
STRA6	5	0.71559	0.78346	0.999999	2836	1	0.28789	0.08385	0.20683	0.843446	1172	3	0.28789
LHX5	5	0.71581	0.78357	0.999999	2837	1	-0.0079883	0.53517	0.6826	0.999999	2996	2	-0.0079883
APOBEC2	5	0.71589	0.78361	0.999999	2838	1	0.65395	0.044148	0.12652	0.770805	780	3	0.65395
ALK	5	0.71618	0.78376	0.999999	2839	1	0.15869	0.13583	0.28552	0.906966	1506	2	0.15869
GRAP	5	0.71641	0.78388	0.999999	2840	1	-0.14818	0.6078	0.74341	0.999999	3212	1	-0.14818
BRD3	5	0.71648	0.78392	0.999999	2841	1	0.78274	0.017717	0.058673	0.681769	411	4	0.78274
AMH	5	0.71693	0.78413	0.999999	2842	1	0.091361	0.29511	0.49123	0.999999	2335	2	0.091361
SNRPB2	5	0.717	0.78417	0.999999	2843	1	0.43487	0.071986	0.18796	0.822909	1093	3	0.43487
DIO2	5	0.71774	0.78449	0.999999	2844	1	0.13431	0.077775	0.19718	0.832385	1133	2	0.13431
DYRK3	5	0.71818	0.78469	0.999999	2845	1	0.36094	0.14655	0.30098	0.915625	1573	3	0.36094
TUBB4B	5	0.7187	0.78493	0.999999	2846	1	-0.011331	0.59252	0.73047	0.999999	3169	2	-0.011331
FAT2	5	0.71888	0.785	0.999999	2847	1	-0.10395	0.19139	0.36451	0.955824	1825	2	-0.10395
PMEPA1	5	0.71943	0.78524	0.999999	2848	1	0.096771	0.5055	0.6581	0.999999	2901	2	0.096771
KLHDC7B	5	0.71965	0.78533	0.999999	2849	1	0.21009	0.30163	0.49627	0.999999	2353	2	0.21009
GJB4	5	0.71973	0.78536	0.999999	2850	1	0.047298	0.11891	0.26049	0.889076	1401	2	0.047298
SLC1A4	5	0.7198	0.78538	0.999999	2851	1	0.45132	0.024162	0.075767	0.715619	504	3	0.45132
SORD	5	0.72024	0.78555	0.999999	2852	1	0.069606	0.67008	0.76914	0.999999	3322	1	0.069606
SLC18A3	5	0.72053	0.78572	0.999999	2853	1	0.46341	0.030078	0.091278	0.729103	597	4	0.46341
SBSN	5	0.72061	0.78574	0.999999	2854	1	0.50372	0.054837	0.15169	0.782461	928	4	0.50372
LGALS9	5	0.72068	0.78577	0.999999	2855	1	0.15915	0.50484	0.65754	0.999999	2898	2	0.15915
MYLK3	5	0.72119	0.78597	0.999999	2856	1	0.023317	0.35271	0.53575	0.999999	2478	2	0.023317
NGFR	5	0.72185	0.78624	0.999999	2857	1	-0.20074	0.52292	0.67248	0.999999	2955	1	-0.20074
NARF	5	0.72258	0.78655	0.999999	2858	1	-0.079065	0.46101	0.62166	0.999999	2765	2	-0.079065
STC2	5	0.72269	0.78662	0.999999	2859	1	0.31506	0.20653	0.38582	0.964336	1914	3	0.31506
LCTL	5	0.72279	0.78665	0.999999	2860	1	0.12117	0.87891	0.88246	0.999999	3756	1	0.12117
ZGPAT	5	0.72316	0.78681	0.999999	2861	1	-0.14289	0.92228	0.92301	0.999999	3910	0	-0.14289
TRIM29	5	0.7233	0.78688	0.999999	2862	1	0.091648	0.089187	0.21519	0.852038	1209	2	0.091648
ICAM5	5	0.72345	0.78694	0.999999	2863	1	0.53247	0.030169	0.091515	0.729103	598	4	0.53247
CNIH2	5	0.72352	0.78698	0.999999	2864	1	0.27905	0.24309	0.43538	0.979224	2128	3	0.27905
PLAC8L1	5	0.7241	0.78723	0.999999	2865	1	-0.20614	0.81187	0.83547	0.999999	3578	1	-0.20614
BDNF	5	0.72432	0.78734	0.999999	2866	1	0.43897	0.037533	0.10999	0.750762	701	4	0.43897
FANCC	5	0.72446	0.78741	0.999999	2867	1	-0.034873	0.34001	0.5257	0.999999	2443	1	-0.034873
SLC7A11	5	0.72512	0.78775	0.999999	2868	1	0.1849	0.17362	0.33967	0.944259	1722	2	0.1849
BIRC3	5	0.72562	0.78804	0.999999	2869	1	0.56845	0.023223	0.073325	0.709481	494	4	0.56845
SGK2	5	0.72577	0.78813	0.999999	2870	1	0.11917	0.31215	0.50426	0.999999	2383	2	0.11917
IRF1	5	0.72584	0.78816	0.999999	2871	1	0.28187	0.20573	0.3847	0.964336	1908	3	0.28187
SLC6A11	5	0.72591	0.7882	0.999999	2872	1	0.13563	0.18266	0.35248	0.950158	1771	2	0.13563
CLDN10	5	0.72634	0.78842	0.999999	2873	1	0.36578	0.15016	0.30632	0.917849	1595	3	0.36578
GRIN2D	5	0.72641	0.78848	0.999999	2874	1	0.16075	0.0057741	0.023474	0.539178	208	1	0.16075
RBM46	5	0.72677	0.78865	0.999999	2875	1	-0.15389	0.89258	0.89424	0.999999	3802	1	-0.15389
PURA	5	0.72685	0.78868	0.999999	2876	1	0.27547	0.14948	0.30525	0.917849	1589	3	0.27547
NANOS3	5	0.72695	0.78874	0.999999	2877	1	-0.028818	0.8524	0.86183	0.999999	3678	1	-0.028818
EHD2	5	0.72695	0.78874	0.999999	2878	1	0.062671	0.30704	0.50032	0.999999	2368	2	0.062671
ERBB4	5	0.72842	0.78934	0.999999	2879	1	0.07127	0.74271	0.79938	0.999999	3435	1	0.07127
EPHA6	5	0.72871	0.78947	0.999999	2880	1	0.4252	0.14529	0.29917	0.915625	1559	3	0.4252
TMEM106C	5	0.72878	0.7895	0.999999	2881	1	0.077056	0.69371	0.77813	0.999999	3359	1	0.077056
AGMAT	5	0.72892	0.78957	0.999999	2882	1	0.40431	0.027486	0.084516	0.715619	558	4	0.40431
CXCL2	5	0.72928	0.78971	0.999999	2883	1	-0.19349	0.26215	0.46075	0.989506	2228	1	-0.19349
CAMK2N2	5	0.72978	0.78993	0.999999	2884	1	-0.069688	0.84981	0.86001	0.999999	3669	1	-0.069688
SLC52A2	5	0.73007	0.79003	0.999999	2885	1	-0.10407	0.47735	0.6351	0.999999	2812	1	-0.10407
TCEA1	5	0.73049	0.79025	0.999999	2886	1	0.15694	0.562	0.70482	0.999999	3081	2	0.15694
FGFR1	5	0.73064	0.79033	0.999999	2887	1	-0.2064	0.044178	0.1266	0.770805	781	1	-0.2064
TRIM46	5	0.73081	0.79042	0.999999	2888	1	0.20611	0.52694	0.67577	0.999999	2968	2	0.20611
RYK	5	0.73092	0.79047	0.999999	2889	1	0.079847	0.1454	0.29937	0.915625	1561	2	0.079847
1700037H04RIK	5	0.73106	0.79054	0.999999	2890	1	0.25293	0.026022	0.080603	0.715619	532	3	0.25293
HNRNPH2	5	0.73113	0.79056	0.999999	2891	1	-0.018455	0.51695	0.66741	0.999999	2939	2	-0.018455
PAXIP1	5	0.73142	0.79066	0.999999	2892	1	0.093501	0.049065	0.13822	0.773446	854	2	0.093501
ME1	5	0.73149	0.79069	0.999999	2893	1	0.32821	0.00082352	0.0037426	0.357698	50	3	0.32821
EBF1	5	0.7317	0.79081	0.999999	2894	1	0.51237	0.060801	0.16554	0.799161	988	3	0.51237
TBX2	5	0.73191	0.79089	0.999999	2895	1	0.23205	0.059745	0.16312	0.794381	983	2	0.23205
MILL1	5	0.73262	0.7912	0.999999	2896	1	-0.16522	0.10724	0.2431	0.881709	1319	2	-0.16522
FAT1	5	0.73276	0.79126	0.999999	2897	1	0.1644	0.23239	0.42108	0.9729	2071	2	0.1644
ANXA9	5	0.73283	0.79128	0.999999	2898	1	-0.12281	0.94353	0.94395	0.999999	4002	0	-0.12281
PHF1	5	0.73333	0.7915	0.999999	2899	1	-0.013415	0.92395	0.92466	0.999999	3918	0	-0.013415
CEL	5	0.73368	0.79167	0.999999	2900	1	1.1445	0.0023228	0.010045	0.438764	109	4	1.1445
ZCCHC18	5	0.73389	0.79176	0.999999	2901	1	0.55822	0.0465	0.13199	0.771993	818	3	0.55822
GGCT	5	0.73445	0.792	0.999999	2902	1	0.74512	0.0032225	0.013668	0.467362	140	4	0.74512
NAT14	5	0.73473	0.79211	0.999999	2903	1	-0.19027	0.75659	0.80583	0.999999	3463	1	-0.19027
VGLL1	5	0.73487	0.79219	0.999999	2904	1	0.62487	0.061994	0.16822	0.799872	1005	4	0.62487
RTKN	5	0.73649	0.79287	0.999999	2905	1	-0.072267	0.82619	0.84416	0.999999	3610	1	-0.072267
TDG	5	0.73684	0.79304	0.999999	2906	1	0.17025	0.018643	0.061175	0.684239	425	2	0.17025
SPON2	5	0.73697	0.79311	0.999999	2907	1	0.48206	0.093179	0.22156	0.859473	1234	3	0.48206
FAM110A	5	0.73704	0.79315	0.999999	2908	1	0.0015852	0.058978	0.16131	0.792812	973	2	0.0015852
P4HA1	5	0.73725	0.79323	0.999999	2909	1	0.34936	0.012427	0.043998	0.640629	326	3	0.34936
AFF1	5	0.73753	0.79336	0.999999	2910	1	0.42984	0.063649	0.17197	0.801725	1024	4	0.42984
POU6F1	5	0.73781	0.79349	0.999999	2911	1	0.076391	0.18491	0.35548	0.950158	1787	2	0.076391
HEY1	5	0.73816	0.79369	0.999999	2912	1	0.32324	0.0029246	0.012475	0.461227	128	3	0.32324
SLC13A3	5	0.7383	0.79377	0.999999	2913	1	0.57864	0.065416	0.17594	0.803452	1045	3	0.57864
FGF17	5	0.73906	0.7941	0.999999	2914	1	0.13019	0.54777	0.69303	0.999999	3037	1	0.13019
LAMC2	5	0.73948	0.79431	0.999999	2915	1	0.32972	0.19929	0.37556	0.962578	1866	3	0.32972
MBD5	5	0.73965	0.79438	0.999999	2916	1	0.20245	0.55307	0.69744	0.999999	3051	2	0.20245
AIM1L	5	0.74113	0.79511	0.999999	2917	1	0.19594	0.23999	0.43135	0.975584	2116	2	0.19594
BRPF1	5	0.7412	0.79514	0.999999	2918	1	0.53864	0.062255	0.16878	0.799872	1007	3	0.53864
RIOK3	5	0.74134	0.79521	0.999999	2919	1	0.29612	0.20735	0.38692	0.964962	1919	3	0.29612
NTHL1	5	0.7423	0.79566	0.999999	2920	1	-0.011568	0.89697	0.89828	0.999999	3822	1	-0.011568
RAD18	5	0.74258	0.79578	0.999999	2921	1	-0.13057	0.09927	0.23104	0.869972	1271	1	-0.13057
SMARCD1	5	0.74265	0.79581	0.999999	2922	1	0.57099	0.060907	0.16577	0.799161	990	4	0.57099
GPR3	5	0.74292	0.79593	0.999999	2923	1	0.47367	0.11642	0.25679	0.888249	1382	3	0.47367
CPNE4	5	0.74306	0.796	0.999999	2924	1	0.021181	0.29385	0.49026	0.999999	2328	2	0.021181
HERPUD1	5	0.74313	0.79603	0.999999	2925	1	0.56283	0.070637	0.18579	0.81818	1087	3	0.56283
BOLA2	5	0.74326	0.79611	0.999999	2926	1	0.49845	0.047889	0.13536	0.773446	834	4	0.49845
FEV	5	0.74333	0.79614	0.999999	2927	1	0.019822	0.41075	0.58144	0.999999	2641	1	0.019822
MAP3K5	5	0.74347	0.79618	0.999999	2928	1	0.35814	0.060809	0.16555	0.799161	989	4	0.35814
NOD2	5	0.74388	0.79637	0.999999	2929	1	-0.010134	0.51254	0.66382	0.999999	2927	2	-0.010134
SCYL1	5	0.74395	0.7964	0.999999	2930	1	0.81745	0.0047569	0.019567	0.506957	184	4	0.81745
PTPN18	5	0.74422	0.7965	0.999999	2931	1	0.47443	0.077909	0.19736	0.832385	1135	3	0.47443
EN1	5	0.74456	0.79668	0.999999	2932	1	0.86427	0.0040951	0.017063	0.490819	164	3	0.86427
TRIM27	5	0.74476	0.79679	0.999999	2933	1	0.099416	0.28774	0.48563	0.999999	2313	1	0.099416
GPR18	5	0.74606	0.7974	0.999999	2934	1	0.35271	0.054654	0.15126	0.782461	924	4	0.35271
NXF2	5	0.74639	0.7976	0.999999	2935	1	0.65643	0.032962	0.09869	0.729931	643	3	0.65643
PRDM12	5	0.747	0.79789	0.999999	2936	1	0.69979	0.014149	0.048753	0.649725	359	3	0.69979
STAT5B	5	0.74754	0.79812	0.999999	2937	1	0.25019	0.087114	0.21193	0.849756	1193	3	0.25019
NPTX2	5	0.74822	0.79846	0.999999	2938	1	-0.1688	0.50154	0.65479	0.999999	2885	1	-0.1688
FKBP4	5	0.74889	0.79878	0.999999	2939	1	0.86736	0.0082936	0.032056	0.585991	261	4	0.86736
LAD1	5	0.74923	0.79891	0.999999	2940	1	0.7163	0.043563	0.12506	0.770805	774	3	0.7163
OMA1	5	0.74963	0.79906	0.999999	2941	1	0.12718	0.1468	0.30132	0.915816	1575	2	0.12718
EVX1	5	0.75037	0.79943	0.999999	2942	1	0.11576	0.46342	0.62363	0.999999	2772	2	0.11576
SYT14	5	0.75164	0.8	0.999999	2943	1	0.045639	0.25029	0.44488	0.982921	2165	1	0.045639
TNFRSF10B	5	0.7517	0.80004	0.999999	2944	1	0.78182	0.0054329	0.022115	0.533335	198	4	0.78182
SEMA5B	5	0.75204	0.80023	0.999999	2945	1	0.49192	0.062243	0.16874	0.799872	1006	4	0.49192
OAZ3	5	0.7525	0.80042	0.999999	2946	1	0.12303	0.5483	0.69347	0.999999	3038	2	0.12303
SMC1B	5	0.75257	0.80047	0.999999	2947	1	0.023726	0.44301	0.60712	0.999999	2720	2	0.023726
HSF2	5	0.75316	0.80078	0.999999	2948	1	-0.079102	0.76535	0.81014	0.999999	3486	1	-0.079102
MAFA	5	0.75323	0.80081	0.999999	2949	1	0.11317	0.24981	0.44423	0.982921	2163	2	0.11317
ACKR3	5	0.75396	0.80119	0.999999	2950	1	0.85884	0.0041149	0.017131	0.490819	165	4	0.85884
ITGA1	5	0.75403	0.80123	0.999999	2951	1	0.53836	0.01403	0.048443	0.649725	355	4	0.53836
IL12B	5	0.75475	0.80155	0.999999	2952	1	0.12184	0.15759	0.31695	0.92516	1640	2	0.12184
CLOCK	5	0.75482	0.80159	0.999999	2953	1	0.02513	0.85006	0.86019	0.999999	3671	1	0.02513
EMILIN2	5	0.75488	0.80162	0.999999	2954	1	0.34083	0.034937	0.10357	0.735112	672	3	0.34083
CLIC3	5	0.75554	0.80195	0.999999	2955	1	-0.024797	0.078537	0.19837	0.83299	1140	2	-0.024797
PFKFB4	5	0.75627	0.80231	0.999999	2956	1	-0.02806	0.54455	0.69036	0.999999	3025	2	-0.02806
EPYC	5	0.7565	0.80239	0.999999	2957	1	0.46826	0.060981	0.16596	0.799161	993	4	0.46826
HSPA4	5	0.75735	0.80278	0.999999	2958	1	-0.065245	0.11211	0.25028	0.884195	1355	2	-0.065245
TRIM21	5	0.75735	0.80278	0.999999	2959	1	0.28042	0.051545	0.144	0.781578	882	2	0.28042
KLK10	5	0.75744	0.80283	0.999999	2960	1	0.78946	0.010728	0.039135	0.622397	301	3	0.78946
GDF15	5	0.75816	0.8032	0.999999	2961	1	0.12489	0.25187	0.44703	0.983426	2176	2	0.12489
PSME2	5	0.75868	0.80345	0.999999	2962	1	0.24314	0.23667	0.42694	0.975529	2094	3	0.24314
CHRNA5	5	0.75888	0.80357	0.999999	2963	1	0.1239	0.45878	0.6198	0.999999	2759	2	0.1239
ICAM4	5	0.75921	0.80372	0.999999	2964	1	-0.053194	0.28104	0.48033	0.99888	2301	2	-0.053194
TTN	5	0.75927	0.80378	0.999999	2965	1	0.45763	0.0030602	0.013011	0.461349	135	3	0.45763
TSSK1	5	0.75947	0.80387	0.999999	2966	1	0.33372	0.20611	0.38519	0.964336	1910	3	0.33372
BARX2	5	0.75966	0.80398	0.999999	2967	1	0.043186	0.59596	0.73325	0.999999	3177	2	0.043186
ITGB4	5	0.75972	0.80401	0.999999	2968	1	-0.0016982	0.33782	0.5239	0.999999	2439	2	-0.0016982
IGFBP3	5	0.76021	0.80423	0.999999	2969	1	0.58553	0.054988	0.152	0.783001	929	3	0.58553
FER	5	0.76037	0.80431	0.999999	2970	1	0.34022	0.19263	0.36628	0.955824	1831	3	0.34022
MAPKAPK2	5	0.76083	0.80454	0.999999	2971	1	0.85316	0.012718	0.044869	0.640629	334	3	0.85316
IL2	5	0.76115	0.80472	0.999999	2972	1	0.26768	0.2387	0.42957	0.975529	2107	3	0.26768
TRPM8	5	0.76121	0.80476	0.999999	2973	1	0.31561	0.19935	0.37564	0.962578	1867	3	0.31561
SRSF12	5	0.76141	0.80487	0.999999	2974	1	-0.066781	0.7825	0.81916	0.999999	3521	1	-0.066781
MUM1L1	5	0.7616	0.80498	0.999999	2975	1	0.012024	0.040097	0.11645	0.755689	736	2	0.012024
HTR1D	5	0.76205	0.80522	0.999999	2976	1	0.5442	0.02118	0.068011	0.690919	470	4	0.5442
SIK3	5	0.7625	0.80546	0.999999	2977	1	-0.10166	0.93023	0.93103	0.999999	3944	0	-0.10166
IFIT3	5	0.76263	0.80551	0.999999	2978	1	0.53049	0.085302	0.20913	0.844435	1185	3	0.53049
PARP12	5	0.76289	0.80562	0.999999	2979	1	0.39207	0.1218	0.26474	0.894994	1416	3	0.39207
MAP7D2	5	0.76372	0.80606	0.999999	2980	1	0.91452	0.011028	0.039998	0.623746	306	3	0.91452
HOXC6	5	0.76391	0.80616	0.999999	2981	1	0.16654	0.25303	0.44859	0.984018	2181	2	0.16654
PASK	5	0.76398	0.80619	0.999999	2982	1	0.17152	0.70412	0.78237	0.999999	3373	1	0.17152
MFSD10	5	0.7643	0.80635	0.999999	2983	1	0.092843	0.022837	0.07235	0.708265	489	1	0.092843
PYCR1	5	0.76458	0.80651	0.999999	2984	1	0.25811	0.04594	0.13066	0.770805	809	3	0.25811
IL1F9	5	0.76458	0.80651	0.999999	2985	1	0.44642	0.13461	0.28374	0.906966	1494	3	0.44642
MATN1	5	0.76481	0.80661	0.999999	2986	1	0.14586	0.53877	0.68566	0.999999	3010	2	0.14586
CCR8	5	0.76494	0.80668	0.999999	2987	1	-0.087688	0.25624	0.45278	0.987004	2196	1	-0.087688
KCP	5	0.76519	0.80679	0.999999	2988	1	0.33494	0.21698	0.39994	0.966795	1978	3	0.33494
PAK7	5	0.76532	0.80686	0.999999	2989	1	-0.078134	0.9486	0.94882	0.999999	4032	0	-0.078134
WNT2	5	0.7657	0.80709	0.999999	2990	1	0.10321	0.50065	0.65407	0.999999	2881	2	0.10321
DGKI	5	0.76608	0.80726	0.999999	2991	1	-0.05205	0.40728	0.57857	0.999999	2629	2	-0.05205
CAMK1D	5	0.76627	0.80737	0.999999	2992	1	0.60633	0.048681	0.13728	0.773446	848	3	0.60633
NGB	5	0.7664	0.80743	0.999999	2993	1	0.0049748	0.81336	0.83626	0.999999	3583	1	0.0049748
FOXS1	5	0.76684	0.80765	0.999999	2994	1	0.044001	0.42155	0.5899	0.999999	2667	2	0.044001
1190007I07RIK	5	0.76697	0.80773	0.999999	2995	1	-0.1186	0.49157	0.64659	0.999999	2854	1	-0.1186
RAD51B	5	0.76703	0.80777	0.999999	2996	1	0.22718	0.050903	0.14251	0.780519	874	3	0.22718
ITGBL1	5	0.7671	0.80781	0.999999	2997	1	-0.12142	0.502	0.65513	0.999999	2887	1	-0.12142
FAM19A5	5	0.76722	0.80788	0.999999	2998	1	-0.087402	0.45954	0.62041	0.999999	2763	2	-0.087402
RNFT2	5	0.76748	0.80801	0.999999	2999	1	0.49149	0.042081	0.12145	0.765154	757	3	0.49149
PEX6	5	0.76792	0.80828	0.999999	3000	1	-0.09647	0.22022	0.40451	0.968083	2000	2	-0.09647
SPIB	5	0.76855	0.80857	0.999999	3001	1	0.18629	0.38449	0.56053	0.999999	2567	2	0.18629
LYL1	5	0.76867	0.80865	0.999999	3002	1	0.17221	0.5027	0.65572	0.999999	2891	1	0.17221
TMEM145	5	0.76874	0.80867	0.999999	3003	1	0.57565	0.054008	0.14973	0.782461	908	3	0.57565
NOTUM	5	0.76905	0.80883	0.999999	3004	1	0.22415	0.22909	0.4166	0.9729	2047	2	0.22415
PAX2	5	0.76911	0.80886	0.999999	3005	1	-0.066602	0.26088	0.45902	0.989506	2218	1	-0.066602
CCL7	5	0.76918	0.80889	0.999999	3006	1	0.2777	0.21077	0.39149	0.966795	1936	3	0.2777
PKN3	5	0.76968	0.80916	0.999999	3007	1	0.25739	0.16041	0.32105	0.92883	1654	3	0.25739
MYO1A	5	0.76974	0.80919	0.999999	3008	1	0.65344	0.039819	0.1158	0.755689	729	3	0.65344
ARHGEF1	5	0.77031	0.80949	0.999999	3009	1	0.58553	0.0024735	0.010645	0.438764	114	3	0.58553
PLA2G1B	5	0.77043	0.80956	0.999999	3010	1	0.011665	0.12457	0.26883	0.896908	1431	1	0.011665
PACSIN1	5	0.77099	0.80983	0.999999	3011	1	0.22385	0.25953	0.45721	0.989154	2211	3	0.22385
HPCA	5	0.77106	0.80987	0.999999	3012	1	0.16715	0.14124	0.29332	0.912612	1538	2	0.16715
TCEA3	5	0.77118	0.80993	0.999999	3013	1	0.043466	0.80664	0.83243	0.999999	3565	1	0.043466
ICOS	5	0.77124	0.80994	0.999999	3014	1	0.56643	0.090246	0.21685	0.85323	1216	3	0.56643
KIF1A	5	0.77196	0.81033	0.999999	3015	1	0.71959	0.028435	0.086907	0.715619	580	3	0.71959
LEF1	5	0.77224	0.81048	0.999999	3016	1	0.32826	0.1587	0.31853	0.926073	1645	3	0.32826
EPHX4	5	0.77268	0.81069	0.999999	3017	1	0.47646	0.079798	0.20038	0.835582	1147	3	0.47646
GJA1	5	0.77274	0.81071	0.999999	3018	1	0.17655	0.1047	0.23926	0.876332	1306	2	0.17655
EME2	5	0.77286	0.81079	0.999999	3019	1	0.089323	0.30104	0.4958	0.999999	2351	2	0.089323
TNNI3K	5	0.77292	0.81081	0.999999	3020	1	0.9128	0.016224	0.054517	0.673611	386	4	0.9128
IQGAP3	5	0.77299	0.81084	0.999999	3021	1	0.40757	0.036711	0.10795	0.742071	695	4	0.40757
OXLD1	5	0.77311	0.8109	0.999999	3022	1	-0.0008897	0.53798	0.68501	0.999999	3007	2	-0.0008897
F7	5	0.77385	0.81132	0.999999	3023	1	0.45125	0.021073	0.067734	0.690919	467	4	0.45125
NOVA1	5	0.77398	0.8114	0.999999	3024	1	0.12927	0.0037219	0.015617	0.483456	154	2	0.12927
NRIP3	5	0.77404	0.81144	0.999999	3025	1	0.28673	0.15413	0.31191	0.919439	1622	3	0.28673
CENPF	5	0.77453	0.81169	0.999999	3026	1	0.48003	0.085032	0.20867	0.843671	1184	3	0.48003
VAX1	5	0.77459	0.81173	0.999999	3027	1	-0.050197	0.17302	0.33885	0.94295	1720	2	-0.050197
GUCA1A	5	0.77472	0.81179	0.999999	3028	1	0.19607	0.53614	0.68354	0.999999	2999	2	0.19607
OSBPL3	5	0.77509	0.81201	0.999999	3029	1	0.21088	0.042583	0.12269	0.765154	766	2	0.21088
NR2F6	5	0.77515	0.81205	0.999999	3030	1	0.3782	0.22692	0.41375	0.9729	2035	3	0.3782
ZFP511	5	0.77558	0.81227	0.999999	3031	1	0.0099068	0.64181	0.75887	0.999999	3279	1	0.0099068
LRP8	5	0.77564	0.81229	0.999999	3032	1	0.39747	0.14575	0.29984	0.915625	1562	3	0.39747
INHA	5	0.7757	0.81231	0.999999	3033	1	0.53279	0.012884	0.045345	0.640629	338	4	0.53279
2810417H13RIK	5	0.77588	0.81242	0.999999	3034	1	0.19372	0.31292	0.50484	0.999999	2385	2	0.19372
IGSF3	5	0.77638	0.81271	0.999999	3035	1	0.44671	0.084879	0.20844	0.843446	1183	3	0.44671
CTSD	5	0.7765	0.81278	0.999999	3036	1	0.053554	0.024431	0.076495	0.715619	508	1	0.053554
CKMT1	5	0.77662	0.81285	0.999999	3037	1	0.56878	0.062351	0.16896	0.799872	1011	3	0.56878
WISP3	5	0.77674	0.8129	0.999999	3038	1	0.96596	0.0046032	0.019005	0.506957	177	4	0.96596
TGFBR1	5	0.77699	0.81302	0.999999	3039	1	0.79781	0.0081016	0.031439	0.581081	259	4	0.79781
DUSP13	5	0.77711	0.8131	0.999999	3040	1	0.45453	0.11866	0.26011	0.889076	1398	3	0.45453
FADS2	5	0.77732	0.81322	0.999999	3041	1	0.11313	0.86487	0.87104	0.999999	3706	1	0.11313
PCSK6	5	0.77748	0.8133	0.999999	3042	1	0.14575	0.057211	0.15719	0.787103	956	2	0.14575
MKI67	5	0.77766	0.81342	0.999999	3043	1	-0.15827	0.95607	0.95623	0.999999	4062	0	-0.15827
IFI35	5	0.77827	0.81379	0.999999	3044	1	0.53199	0.074853	0.19256	0.828592	1112	3	0.53199
MAP3K3	5	0.78009	0.81479	0.999999	3045	1	-0.13837	0.59168	0.72977	0.999999	3164	2	-0.13837
MME	5	0.78051	0.81507	0.999999	3046	1	-0.18056	0.96906	0.96916	0.999999	4137	0	-0.18056
PRR7	5	0.78057	0.81508	0.999999	3047	1	0.48434	0.084108	0.20727	0.843446	1174	3	0.48434
TRIM11	5	0.78172	0.81562	0.999999	3048	1	0.22442	0.26136	0.45972	0.989506	2221	3	0.22442
PPBP	5	0.7819	0.81572	0.999999	3049	1	0.35937	0.16882	0.33276	0.93866	1697	3	0.35937
NTRK2	5	0.78202	0.8158	0.999999	3050	1	0.11712	0.42674	0.59404	0.999999	2679	2	0.11712
MSLN	5	0.78208	0.81583	0.999999	3051	1	0.20997	0.16909	0.33309	0.938779	1698	2	0.20997
CPLX3	5	0.78226	0.81595	0.999999	3052	1	0.66062	0.0547	0.15139	0.782461	925	3	0.66062
RHPN2	5	0.78238	0.81601	0.999999	3053	1	0.30079	0.039829	0.11583	0.755689	730	3	0.30079
POU6F2	5	0.78286	0.81625	0.999999	3054	1	0.3292	0.17013	0.33462	0.939778	1704	3	0.3292
MAP4K2	5	0.78292	0.81628	0.999999	3055	1	0.35287	0.14266	0.29535	0.913803	1546	3	0.35287
PCBP4	5	0.78309	0.81637	0.999999	3056	1	0.034085	0.13348	0.2821	0.906966	1483	2	0.034085
EXO1	5	0.78345	0.81657	0.999999	3057	1	-0.12777	0.4978	0.65175	0.999999	2869	2	-0.12777
TAL1	5	0.78357	0.81664	0.999999	3058	1	0.56321	0.065282	0.17561	0.803452	1043	3	0.56321
IRF7	5	0.78381	0.81673	0.999999	3059	1	0.21273	0.36637	0.54641	0.999999	2511	2	0.21273
SPAG4	5	0.78411	0.8169	0.999999	3060	1	0.20945	0.88066	0.88391	0.999999	3764	1	0.20945
PICALM	5	0.78423	0.81698	0.999999	3061	1	0.52753	0.054449	0.15079	0.782461	916	4	0.52753
DHX32	5	0.78464	0.81721	0.999999	3062	1	-0.25688	0.11605	0.25619	0.888249	1380	2	-0.25688
MUM1	5	0.7847	0.81723	0.999999	3063	1	0.083033	0.16563	0.32824	0.933189	1683	2	0.083033
FANCE	5	0.78497	0.81739	0.999999	3064	1	-0.12622	0.87774	0.88154	0.999999	3751	1	-0.12622
SYCP2	5	0.78518	0.8175	0.999999	3065	1	0.77368	0.023815	0.074853	0.715619	498	4	0.77368
FBXW10	5	0.78536	0.8176	0.999999	3066	1	0.37052	0.16206	0.32341	0.930381	1664	3	0.37052
ZIC5	5	0.78542	0.81763	0.999999	3067	1	0.66024	0.022054	0.070299	0.704016	478	4	0.66024
IL4RA	5	0.78548	0.81767	0.999999	3068	1	-0.15615	0.3296	0.51755	0.999999	2423	1	-0.15615
IL2RB	5	0.7863	0.81821	0.999999	3069	1	0.25395	0.25113	0.446	0.982963	2172	3	0.25395
MBD1	5	0.78666	0.8184	0.999999	3070	1	0.50406	0.018377	0.06047	0.682713	424	4	0.50406
LSM14B	5	0.78678	0.81846	0.999999	3071	1	0.32736	0.032171	0.096769	0.729931	631	3	0.32736
EPHB4	5	0.78689	0.81853	0.999999	3072	1	0.27974	0.054472	0.15084	0.782461	918	4	0.27974
PVRL1	5	0.78737	0.81878	0.999999	3073	1	0.5607	0.0086249	0.03292	0.589312	267	4	0.5607
MAGEA2	5	0.78748	0.81885	0.999999	3074	1	-0.069641	0.67299	0.77023	0.999999	3328	1	-0.069641
ADRBK2	5	0.78766	0.81894	0.999999	3075	1	1.452	0.00033684	0.0015812	0.270332	28	4	1.452
AAK1	5	0.78807	0.81916	0.999999	3076	1	-0.0013372	0.54981	0.69474	0.999999	3041	1	-0.0013372
FAM89A	5	0.78813	0.8192	0.999999	3077	1	0.34931	0.18159	0.35088	0.950158	1762	3	0.34931
BCL10	5	0.78848	0.81939	0.999999	3078	1	-0.1092	0.0047631	0.019592	0.506957	185	2	-0.1092
GOLGA5	5	0.78889	0.81961	0.999999	3079	1	0.33013	0.053319	0.14809	0.782461	901	4	0.33013
KDM4A	5	0.78901	0.81967	0.999999	3080	1	0.040481	0.17816	0.34605	0.947956	1747	2	0.040481
YJEFN3	5	0.78924	0.81982	0.999999	3081	1	-0.043921	0.65292	0.76285	0.999999	3298	1	-0.043921
KLHDC8A	5	0.7893	0.81985	0.999999	3082	1	0.2844	0.21612	0.39881	0.966795	1969	3	0.2844
CPA6	5	0.78948	0.81994	0.999999	3083	1	0.076794	0.21145	0.39244	0.966795	1941	1	0.076794
FAM71E1	5	0.78971	0.82006	0.999999	3084	1	0.1187	0.60279	0.73915	0.999999	3202	2	0.1187
PLEK2	5	0.78977	0.8201	0.999999	3085	1	0.0060567	0.25319	0.44881	0.984018	2183	1	0.0060567
KLF7	5	0.79018	0.82034	0.999999	3086	1	0.055393	0.15347	0.31097	0.919439	1619	2	0.055393
KRT18	5	0.79029	0.82042	0.999999	3087	1	-0.015347	0.29173	0.48872	0.999999	2323	2	-0.015347
PDZK1IP1	5	0.79041	0.82049	0.999999	3088	1	0.061403	0.35043	0.53397	0.999999	2472	2	0.061403
ITK	5	0.79064	0.82062	0.999999	3089	1	0.29384	0.11135	0.24913	0.884195	1348	3	0.29384
HOXB9	5	0.79082	0.8207	0.999999	3090	1	0.33229	0.22862	0.41595	0.9729	2041	3	0.33229
CPXM1	5	0.79145	0.82101	0.999999	3091	1	0.41634	0.14913	0.30471	0.917849	1587	3	0.41634
ACSL6	5	0.79169	0.82114	0.999999	3092	1	0.12222	0.43172	0.59809	0.999999	2689	2	0.12222
PPM1H	5	0.7918	0.8212	0.999999	3093	1	-0.14497	0.95577	0.95595	0.999999	4061	0	-0.14497
SS18	5	0.79186	0.82123	0.999999	3094	1	0.71601	0.027395	0.084303	0.715619	556	3	0.71601
OTX1	5	0.79215	0.82139	0.999999	3095	1	-0.27302	0.44208	0.60639	0.999999	2716	2	-0.27302
ARHGEF38	5	0.7927	0.82168	0.999999	3096	1	0.41678	0.17665	0.34392	0.947956	1734	3	0.41678
DLX3	5	0.79284	0.82177	0.999999	3097	1	0.14679	0.38724	0.56264	0.999999	2577	2	0.14679
THEG	5	0.79313	0.82193	0.999999	3098	1	0.1976	0.37073	0.5496	0.999999	2522	2	0.1976
5-Sep	5	0.79319	0.82196	0.999999	3100	1	0.25515	0.27142	0.4729	0.994018	2276	3	0.25515
REL	5	0.79342	0.82209	0.999999	3101	1	0.11812	0.072722	0.18909	0.824188	1098	2	0.11812
HSF1	5	0.79347	0.82212	0.999999	3102	1	0.34116	0.18278	0.35259	0.950158	1772	3	0.34116
LHX9	5	0.79376	0.82227	0.999999	3103	1	0.24706	0.24572	0.43882	0.979639	2143	3	0.24706
SULT1C2	5	0.79382	0.82229	0.999999	3104	1	0.30544	0.22059	0.40506	0.968539	2002	3	0.30544
HMX2	5	0.79399	0.82239	0.999999	3105	1	-0.066355	0.11614	0.25633	0.888249	1381	1	-0.066355
SNX10	5	0.79416	0.82247	0.999999	3106	1	0.16584	0.50357	0.65649	0.999999	2893	2	0.16584
SAFB	5	0.79439	0.82261	0.999999	3107	1	0.096463	0.73962	0.79787	0.999999	3426	1	0.096463
CCL20	5	0.79456	0.82271	0.999999	3108	1	0.17098	0.32309	0.51243	0.999999	2413	2	0.17098
SFN	5	0.79468	0.82277	0.999999	3109	1	0.14669	0.34903	0.53283	0.999999	2468	2	0.14669
RMI1	5	0.79476	0.82282	0.999999	3110	1	0.33315	0.20725	0.38679	0.964962	1918	3	0.33315
SPDYE4B	5	0.79485	0.82287	0.999999	3111	1	0.77035	0.015472	0.052391	0.664349	377	3	0.77035
TUSC3	5	0.79496	0.82293	0.999999	3112	1	0.56619	0.017096	0.056981	0.680218	401	4	0.56619
ICAM1	5	0.79502	0.82295	0.999999	3113	1	0.074285	0.11908	0.26076	0.889076	1404	2	0.074285
RIMS2	5	0.79525	0.82307	0.999999	3114	1	-0.070226	0.25146	0.44645	0.983426	2173	2	-0.070226
CDYL	5	0.79559	0.82324	0.999999	3115	1	0.17037	0.066299	0.17794	0.803452	1059	1	0.17037
RIMBP3	5	0.79582	0.82337	0.999999	3116	1	-0.14516	0.78393	0.81987	0.999999	3525	1	-0.14516
PRKD1	5	0.79593	0.82343	0.999999	3117	1	0.023807	0.51931	0.66943	0.999999	2948	1	0.023807
JMJD6	5	0.79639	0.8237	0.999999	3118	1	0.37543	0.15448	0.31245	0.919439	1625	3	0.37543
VRK3	5	0.7969	0.82403	0.999999	3119	1	0.49207	0.045452	0.12956	0.770805	798	4	0.49207
MBD6	5	0.79696	0.82407	0.999999	3120	1	0.093435	0.16646	0.32942	0.934751	1687	2	0.093435
ERCC4	5	0.79724	0.82424	0.999999	3121	1	0.07851	0.59214	0.73017	0.999999	3167	2	0.07851
GGH	5	0.79747	0.82436	0.999999	3122	1	0.90742	0.0017257	0.0075938	0.413085	88	4	0.90742
DBP	5	0.79798	0.82461	0.999999	3123	1	0.36496	0.20018	0.37677	0.962771	1873	3	0.36496
NTMT1	5	0.79803	0.82466	0.999999	3124	1	-0.067864	0.55331	0.69762	0.999999	3052	2	-0.067864
GRHL1	5	0.79893	0.82519	0.999999	3125	1	0.44756	0.10938	0.24623	0.882927	1333	3	0.44756
DCSTAMP	5	0.79899	0.82522	0.999999	3126	1	0.29767	0.19409	0.36828	0.955824	1844	3	0.29767
RBMXL1	5	0.79961	0.82559	0.999999	3127	1	0.32434	0.2143	0.39633	0.966795	1959	3	0.32434
CCND3	5	0.79972	0.82565	0.999999	3128	1	0.31332	0.22207	0.40714	0.96992	2009	3	0.31332
DNAH17	5	0.80045	0.82602	0.999999	3129	1	0.11531	0.54895	0.69401	0.999999	3040	1	0.11531
MYBPC1	5	0.80062	0.82612	0.999999	3130	1	0.085522	0.44529	0.60891	0.999999	2726	2	0.085522
KLK4	5	0.80073	0.82618	0.999999	3131	1	-0.22817	0.01303	0.045688	0.641328	341	2	-0.22817
FOXL1	5	0.80084	0.82626	0.999999	3132	1	0.36598	0.12241	0.26562	0.895524	1418	3	0.36598
CD1D1	5	0.80095	0.82633	0.999999	3133	1	0.33863	0.035103	0.10399	0.735112	675	3	0.33863
COL6A3	5	0.80101	0.82636	0.999999	3134	1	0.13611	0.13916	0.29043	0.91166	1525	2	0.13611
ACLY	5	0.80112	0.82641	0.999999	3135	1	-0.048355	0.91685	0.91773	0.999999	3887	0	-0.048355
DSTYK	5	0.80118	0.82645	0.999999	3136	1	0.47278	0.026575	0.082088	0.715619	539	4	0.47278
DVL1	5	0.80123	0.82648	0.999999	3137	1	-0.26221	0.28028	0.47976	0.99888	2296	1	-0.26221
HSD3B7	5	0.80134	0.82655	0.999999	3138	1	0.51667	0.11209	0.25024	0.884195	1354	3	0.51667
FANCF	5	0.80145	0.82661	0.999999	3139	1	0.3073	0.21777	0.40104	0.966795	1985	3	0.3073
TMPRSS4	5	0.80179	0.82682	0.999999	3140	1	0.16399	0.25255	0.44799	0.984018	2179	1	0.16399
KIF18B	5	0.8024	0.82719	0.999999	3141	1	-0.096371	0.084418	0.20773	0.843446	1178	1	-0.096371
ELFN1	5	0.80245	0.82724	0.999999	3142	1	0.19912	0.40474	0.57658	0.999999	2623	2	0.19912
MKNK2	5	0.80268	0.82736	0.999999	3143	1	0.16055	0.074832	0.19252	0.828592	1111	2	0.16055
FANCB	5	0.80373	0.82798	0.999999	3144	1	-0.083346	0.93794	0.93863	0.999999	3976	0	-0.083346
PAFAH1B2	5	0.80384	0.82804	0.999999	3145	1	0.058024	0.35991	0.54136	0.999999	2501	2	0.058024
GAL	5	0.80395	0.82809	0.999999	3146	1	0.5715	0.01228	0.04358	0.640629	323	4	0.5715
TLX2	5	0.804	0.82813	0.999999	3147	1	0.28813	0.22454	0.4105	0.971867	2020	3	0.28813
TET3	5	0.80411	0.82819	0.999999	3148	1	0.547	0.065082	0.17515	0.803452	1041	3	0.547
PSIP1	5	0.80417	0.82823	0.999999	3149	1	0.32341	0.016669	0.055847	0.67525	394	3	0.32341
RIPK2	5	0.80422	0.82825	0.999999	3150	1	0.21572	0.47928	0.63663	0.999999	2819	2	0.21572
CYP26A1	5	0.80444	0.82841	0.999999	3151	1	0.23281	0.49834	0.65216	0.999999	2871	2	0.23281
CNKSR1	5	0.80461	0.82851	0.999999	3152	1	0.22795	0.26922	0.47004	0.993077	2264	3	0.22795
KRT23	5	0.80472	0.82857	0.999999	3153	1	0.77382	0.0039763	0.016566	0.489518	162	4	0.77382
CCDC85B	5	0.80488	0.82868	0.999999	3154	1	0.1083	0.027713	0.085124	0.715619	565	2	0.1083
CCNO	5	0.80505	0.82876	0.999999	3155	1	0.17954	0.15055	0.30689	0.917849	1599	2	0.17954
PBK	5	0.80521	0.82884	0.999999	3156	1	0.0021268	0.40497	0.57677	0.999999	2624	2	0.0021268
KLK12	5	0.80573	0.82913	0.999999	3157	1	0.11848	0.15055	0.30689	0.917849	1598	2	0.11848
PRKCH	5	0.80587	0.82921	0.999999	3158	1	0.26874	0.23383	0.42304	0.9729	2078	3	0.26874
MGMT	5	0.80658	0.82963	0.999999	3159	1	0.23411	0.091962	0.21955	0.855541	1228	3	0.23411
CSNK1G3	5	0.80669	0.82969	0.999999	3160	1	0.13725	0.080627	0.20172	0.837273	1153	2	0.13725
CRLF1	5	0.80691	0.82981	0.999999	3161	1	0.21289	0.47444	0.63267	0.999999	2807	2	0.21289
HOXB8	5	0.8071	0.82991	0.999999	3162	1	-0.025804	0.88273	0.88558	0.999999	3770	1	-0.025804
HOXC13	5	0.80718	0.82997	0.999999	3163	1	0.27923	0.20657	0.38589	0.964336	1915	2	0.27923
AKR1B10	5	0.80751	0.83013	0.999999	3164	1	0.19444	0.082904	0.20537	0.842411	1167	2	0.19444
ABCC1	5	0.80756	0.83015	0.999999	3165	1	0.063891	0.13781	0.28853	0.908076	1521	2	0.063891
BHMT2	5	0.80767	0.8302	0.999999	3166	1	0.14857	0.061349	0.16678	0.799161	999	2	0.14857
PSRC1	5	0.80791	0.83034	0.999999	3167	1	0.079268	0.60453	0.74059	0.999999	3204	2	0.079268
STK32B	5	0.80821	0.83053	0.999999	3168	1	0.16644	0.13541	0.28487	0.906966	1502	2	0.16644
ADNP	5	0.80832	0.83058	0.999999	3169	1	-0.18483	0.62097	0.75148	0.999999	3248	1	-0.18483
CD70	5	0.80843	0.83065	0.999999	3170	1	-0.15761	0.005572	0.022659	0.537946	201	2	-0.15761
ITGB1BP1	5	0.80865	0.83078	0.999999	3171	1	-0.04823	0.25096	0.44579	0.982959	2171	2	-0.04823
ALDH2	5	0.80881	0.83089	0.999999	3172	1	0.16593	0.27986	0.47944	0.99888	2295	2	0.16593
BTBD16	5	0.80892	0.83095	0.999999	3173	1	0.21586	0.24318	0.43551	0.979224	2129	2	0.21586
B3GNTL1	5	0.80983	0.83149	0.999999	3174	1	-0.11945	0.40305	0.57526	0.999999	2620	2	-0.11945
HSH2D	5	0.80989	0.83152	0.999999	3175	1	0.1267	0.42265	0.59083	0.999999	2668	2	0.1267
RPS6KC1	5	0.80999	0.83158	0.999999	3176	1	0.4609	0.045815	0.13037	0.770805	806	4	0.4609
HPRT	5	0.81021	0.83169	0.999999	3177	1	0.60975	0.022176	0.07065	0.705574	479	4	0.60975
KRT75	5	0.81064	0.83196	0.999999	3178	1	0.31357	0.19362	0.36762	0.955824	1840	3	0.31357
GOLGA7B	5	0.81093	0.83214	0.999999	3179	1	0.15092	0.83736	0.85121	0.999999	3631	1	0.15092
CD19	5	0.81107	0.83226	0.999999	3180	1	0.19704	0.59996	0.73672	0.999999	3188	2	0.19704
SERPINH1	5	0.81117	0.83234	0.999999	3181	1	0.099079	0.046263	0.13142	0.770805	815	2	0.099079
CCDC120	5	0.81166	0.83267	0.999999	3182	1	0.17173	0.56538	0.70758	0.999999	3092	2	0.17173
PHKG2	5	0.81176	0.83273	0.999999	3183	1	0.20929	0.18011	0.34881	0.950158	1756	2	0.20929
4930452B06RIK	5	0.81192	0.83281	0.999999	3184	1	0.28394	0.054348	0.15053	0.782461	914	3	0.28394
NKX2-5	5	0.81219	0.83296	0.999999	3185	1	0.30371	0.21692	0.39987	0.966795	1977	3	0.30371
RELA	5	0.81235	0.83305	0.999999	3186	1	0.14271	0.48734	0.64315	0.999999	2843	2	0.14271
NUP62CL	5	0.81246	0.83311	0.999999	3187	1	-0.027391	0.19116	0.36412	0.955824	1823	2	-0.027391
TAS2R138	5	0.81261	0.8332	0.999999	3188	1	0.57523	0.059178	0.16177	0.792812	976	3	0.57523
COCH	5	0.81277	0.8333	0.999999	3189	1	0.053225	0.076503	0.19523	0.830816	1124	2	0.053225
NKAIN4	5	0.81288	0.83335	0.999999	3190	1	0.24499	0.2577	0.45477	0.989	2201	3	0.24499
PTPRR	5	0.81293	0.83339	0.999999	3191	1	0.2014	0.27055	0.47175	0.993525	2273	3	0.2014
CANT1	5	0.81299	0.83344	0.999999	3192	1	0.3241	0.055058	0.15216	0.783001	930	3	0.3241
ATXN2	5	0.81304	0.83347	0.999999	3193	1	-0.20972	0.98255	0.98245	0.999999	4227	0	-0.20972
EZR	5	0.81336	0.83363	0.999999	3194	1	0.14643	0.53239	0.68035	0.999999	2985	2	0.14643
ALDH3B3	5	0.81357	0.83379	0.999999	3195	1	0.54476	0.062868	0.17019	0.800283	1018	4	0.54476
FBXL19	5	0.81394	0.83401	0.999999	3196	1	-0.079391	0.2795	0.47919	0.99888	2293	2	-0.079391
HOXC4	5	0.81415	0.83414	0.999999	3197	1	0.14953	0.18264	0.35245	0.950158	1770	2	0.14953
NXPH4	5	0.81421	0.83416	0.999999	3198	1	0.25591	0.23806	0.4288	0.975529	2102	3	0.25591
RAD51AP1	5	0.81426	0.8342	0.999999	3199	1	0.28346	0.25431	0.4503	0.985187	2188	3	0.28346
ELK4	5	0.8145	0.83433	0.999999	3200	1	-0.095124	0.88923	0.89122	0.999999	3788	1	-0.095124
DNAH2	5	0.8145	0.83433	0.999999	3201	1	0.18261	0.23407	0.42339	0.9729	2081	2	0.18261
MZF1	5	0.81479	0.83453	0.999999	3202	1	0.55487	0.0099698	0.036838	0.61637	285	4	0.55487
POU4F1	5	0.81505	0.83472	0.999999	3203	1	0.50247	0.027359	0.08421	0.715619	555	4	0.50247
SYCE2	5	0.81515	0.83479	0.999999	3204	1	0.3173	0.20367	0.38173	0.96412	1893	3	0.3173
GSG2	5	0.81521	0.83484	0.999999	3205	1	0.24649	0.24848	0.44248	0.980681	2159	3	0.24649
HK3	5	0.81552	0.83504	0.999999	3206	1	0.059609	0.398	0.57116	0.999999	2602	2	0.059609
ANO7	5	0.81557	0.83508	0.999999	3207	1	0.032169	0.37588	0.55373	0.999999	2538	2	0.032169
BMP2	5	0.81573	0.83517	0.999999	3208	1	0.010708	0.28743	0.48536	0.999999	2312	2	0.010708
MEOX1	5	0.81584	0.83523	0.999999	3209	1	0.95001	0.0031788	0.01348	0.464242	139	3	0.95001
NOX4	5	0.8162	0.83546	0.999999	3210	1	-0.087554	0.30036	0.49522	0.999999	2349	2	-0.087554
NFE2L3	5	0.81641	0.83558	0.999999	3211	1	0.44398	0.035493	0.10494	0.735112	683	4	0.44398
SPRR3	5	0.81647	0.8356	0.999999	3212	1	0.17722	0.43802	0.60304	0.999999	2710	2	0.17722
ADAM12	5	0.81683	0.83584	0.999999	3213	1	0.65428	0.0098102	0.036374	0.61637	282	3	0.65428
UCHL1	5	0.81688	0.83587	0.999999	3214	1	-0.051978	0.1818	0.3512	0.950158	1764	1	-0.051978
TIGD3	5	0.81704	0.83598	0.999999	3215	1	0.35835	0.035172	0.10414	0.735112	676	4	0.35835
FOXP2	5	0.81714	0.83605	0.999999	3216	1	0.29108	0.056617	0.15584	0.785571	948	4	0.29108
REG1	5	0.81725	0.8361	0.999999	3217	1	0.3278	0.088762	0.21449	0.851932	1205	3	0.3278
LYG1	5	0.81733	0.83616	0.999999	3218	1	0.35477	0.16383	0.3259	0.931109	1674	3	0.35477
ROR1	5	0.81733	0.83616	0.999999	3219	1	-0.20089	0.039031	0.11381	0.755689	719	2	-0.20089
NEK5	5	0.81741	0.83623	0.999999	3220	1	0.42233	0.12551	0.27018	0.896908	1442	3	0.42233
EPHA4	5	0.81746	0.83627	0.999999	3221	1	0.43948	0.010285	0.037795	0.61637	293	3	0.43948
GTF2I	5	0.81782	0.83647	0.999999	3222	1	0.2292	0.52759	0.67631	0.999999	2970	2	0.2292
GSTZ1	5	0.81793	0.83653	0.999999	3223	1	0.077285	0.27197	0.47337	0.994018	2278	2	0.077285
PTRF	5	0.81839	0.83683	0.999999	3224	1	0.01422	0.6657	0.76756	0.999999	3316	1	0.01422
VGF	5	0.81845	0.83688	0.999999	3225	1	0.28344	0.057063	0.15687	0.787103	952	4	0.28344
NR2C1	5	0.81855	0.83693	0.999999	3226	1	0.12265	0.35528	0.53785	0.999999	2487	2	0.12265
HGH1	5	0.81984	0.8378	0.999999	3227	1	0.11851	0.31996	0.51011	0.999999	2403	2	0.11851
RRP1B	5	0.81989	0.83783	0.999999	3228	1	0.52309	0.029794	0.090556	0.728555	595	3	0.52309
SYCE1L	5	0.82005	0.83794	0.999999	3229	1	0.093503	0.088573	0.21422	0.851711	1204	1	0.093503
EPHA3	5	0.8201	0.83799	0.999999	3230	1	0.32663	0.017042	0.056828	0.680087	400	3	0.32663
LILR4B	5	0.82036	0.83817	0.999999	3231	1	0.53655	0.024126	0.075678	0.715619	503	3	0.53655
RAMP1	5	0.82046	0.83824	0.999999	3232	1	0.026559	0.83109	0.84719	0.999999	3622	1	0.026559
TARBP2	5	0.82128	0.8388	0.999999	3233	1	0.36295	0.19078	0.36358	0.955747	1821	3	0.36295
SLA	5	0.82143	0.83891	0.999999	3234	1	0.04365	0.24625	0.43952	0.979639	2146	1	0.04365
DCHS1	5	0.82148	0.83893	0.999999	3235	1	-0.14619	0.55545	0.69942	0.999999	3058	2	-0.14619
STK39	5	0.82164	0.83903	0.999999	3236	1	0.09717	0.87322	0.87769	0.999999	3735	1	0.09717
ATF6	5	0.82179	0.83911	0.999999	3237	1	0.22273	0.26356	0.46263	0.991095	2232	2	0.22273
CLK4	5	0.82184	0.83915	0.999999	3238	1	0.3856	0.027811	0.085404	0.715619	567	3	0.3856
CAMK2A	5	0.82189	0.83918	0.999999	3239	1	0.082023	0.50061	0.65404	0.999999	2880	2	0.082023
KLF6	5	0.822	0.83925	0.999999	3240	1	0.58111	0.058222	0.15957	0.791635	962	4	0.58111
ABCC2	5	0.82215	0.83934	0.999999	3241	1	0.21719	0.25959	0.45729	0.989154	2212	3	0.21719
NFKB2	5	0.82235	0.83948	0.999999	3242	1	1.884	6.56E-07	5.17E-06	0.003536	7	4	1.884
BFSP1	5	0.82245	0.83954	0.999999	3243	1	0.64529	0.014767	0.050406	0.656223	367	4	0.64529
CBX2	5	0.82251	0.83957	0.999999	3244	1	-0.11084	0.38329	0.55959	0.999999	2563	2	-0.11084
ZNFX1	5	0.82296	0.8399	0.999999	3245	1	0.73981	0.0070431	0.028281	0.562816	240	4	0.73981
MICAL2	5	0.82317	0.84004	0.999999	3246	1	0.28311	0.23041	0.41841	0.9729	2056	3	0.28311
SNRK	5	0.82337	0.84017	0.999999	3247	1	0.13462	0.13909	0.29032	0.91166	1524	2	0.13462
ETV4	5	0.82347	0.84022	0.999999	3248	1	0.29422	0.216	0.39864	0.966795	1968	3	0.29422
SERPINB3B	5	0.82352	0.84026	0.999999	3249	1	0.34307	0.1821	0.35165	0.950158	1767	3	0.34307
PATZ1	5	0.82362	0.84031	0.999999	3250	1	0.04563	0.13035	0.27744	0.906841	1463	2	0.04563
H2BFM	5	0.82378	0.84041	0.999999	3251	1	0.31077	0.15995	0.32041	0.928546	1651	3	0.31077
MYO19	5	0.82398	0.84053	0.999999	3252	1	0.2271	0.23403	0.42333	0.9729	2080	3	0.2271
STK25	5	0.82408	0.84061	0.999999	3253	1	-0.052895	0.51964	0.66974	0.999999	2949	2	-0.052895
MKL1	5	0.82499	0.84121	0.999999	3254	1	0.22172	0.089892	0.21633	0.853226	1213	3	0.22172
PINK1	5	0.82559	0.84163	0.999999	3255	1	0.183	0.11079	0.24835	0.883908	1345	2	0.183
PIK3R2	5	0.82569	0.84169	0.999999	3256	1	-0.17671	0.65056	0.762	0.999999	3291	1	-0.17671
MMP8	5	0.82582	0.84176	0.999999	3257	1	0.090829	0.50779	0.65992	0.999999	2908	2	0.090829
PIK3CD	5	0.82589	0.84182	0.999999	3258	1	0.26679	0.10709	0.24287	0.881709	1318	3	0.26679
ECE2	5	0.82629	0.84207	0.999999	3259	1	-0.097443	0.58051	0.72039	0.999999	3131	2	-0.097443
DMRTA2	5	0.82649	0.84221	0.999999	3260	1	0.62133	0.012129	0.043167	0.640629	320	4	0.62133
DERL3	5	0.82659	0.84227	0.999999	3261	1	0.16495	0.16383	0.3259	0.931109	1675	2	0.16495
WNT7A	5	0.82664	0.8423	0.999999	3262	1	0.33087	0.17867	0.34678	0.94858	1750	3	0.33087
ACAN	5	0.82679	0.8424	0.999999	3263	1	0.036969	0.72749	0.79254	0.999999	3405	1	0.036969
HIPK3	5	0.82699	0.84253	0.999999	3264	1	0.028979	0.45535	0.61714	0.999999	2749	2	0.028979
TCEA2	5	0.82714	0.84262	0.999999	3265	1	0.17243	0.41542	0.58512	0.999999	2654	2	0.17243
NFATC2	5	0.82744	0.84281	0.999999	3266	1	0.2985	0.17626	0.3434	0.947956	1732	3	0.2985
TUBB3	5	0.82804	0.84318	0.999999	3267	1	-0.032623	0.43387	0.59979	0.999999	2696	2	-0.032623
CACNA1E	5	0.82843	0.84343	0.999999	3268	1	-0.11897	0.096265	0.22649	0.864714	1253	2	-0.11897
MAZ	5	0.82873	0.84359	0.999999	3269	1	0.45259	0.095716	0.22554	0.863464	1250	3	0.45259
MN1	5	0.82918	0.84386	0.999999	3270	1	0.45279	0.025631	0.079561	0.715619	526	4	0.45279
FEZF1	5	0.82923	0.8439	0.999999	3271	1	0.062745	0.00030395	0.0014364	0.264471	26	2	0.062745
HOXB13	5	0.82937	0.84398	0.999999	3272	1	-0.042859	0.077488	0.19675	0.832385	1130	2	-0.042859
EPHB1	5	0.82947	0.84405	0.999999	3273	1	-0.00050553	0.87075	0.87561	0.999999	3729	1	-0.00050553
GLS2	5	0.8296	0.84416	0.999999	3274	1	0.2796	0.25042	0.44506	0.982921	2167	3	0.2796
RBPMS	5	0.82987	0.84431	0.999999	3275	1	0.034812	0.18629	0.35737	0.950158	1798	2	0.034812
GOLM1	5	0.82997	0.84436	0.999999	3276	1	-0.15251	0.4016	0.57408	0.999999	2616	2	-0.15251
RELL2	5	0.83021	0.84451	0.999999	3277	1	-0.025401	0.54095	0.6874	0.999999	3016	2	-0.025401
FOXD2	5	0.83046	0.84465	0.999999	3278	1	0.37697	0.14211	0.29454	0.913803	1541	3	0.37697
AXIN2	5	0.83056	0.84474	0.999999	3279	1	0.41418	0.12307	0.2666	0.895581	1425	3	0.41418
MUTYH	5	0.8309	0.84495	0.999999	3280	1	0.66306	0.0058732	0.023857	0.539873	211	4	0.66306
AQP5	5	0.83105	0.84507	0.999999	3281	1	0.62338	0.048014	0.1357	0.773446	837	4	0.62338
ROR2	5	0.83129	0.8452	0.999999	3282	1	0.41882	0.10968	0.2467	0.882927	1336	3	0.41882
HAT1	5	0.83183	0.8456	0.999999	3283	1	0.5945	0.033309	0.099569	0.729931	651	4	0.5945
AR	5	0.83202	0.84572	0.999999	3284	1	-0.20399	0.55466	0.69871	0.999999	3056	2	-0.20399
PDK1	5	0.83207	0.84575	0.999999	3285	1	0.67446	0.0034573	0.014593	0.475214	147	4	0.67446
EFNB1	5	0.83295	0.84635	0.999999	3286	1	0.036801	0.040058	0.11637	0.755689	735	2	0.036801
TWIST1	5	0.83333	0.84659	0.999999	3287	1	0.80359	0.0014754	0.0065514	0.39698	79	4	0.80359
MPO	5	0.83338	0.84663	0.999999	3288	1	0.3033	0.0587	0.16068	0.792145	971	4	0.3033
TENM1	5	0.83343	0.84667	0.999999	3289	1	0.62676	0.071969	0.18793	0.822909	1092	3	0.62676
IL2RA	5	0.83367	0.84685	0.999999	3290	1	1.0118	0.0042391	0.017592	0.490819	171	3	1.0118
NNMT	5	0.83372	0.84688	0.999999	3291	1	0.56073	0.014261	0.049047	0.649725	361	4	0.56073
RAB3B	5	0.83391	0.84699	0.999999	3292	1	-0.0033368	0.49488	0.64924	0.999999	2859	2	-0.0033368
MYOM3	5	0.83411	0.84712	0.999999	3293	1	0.47143	0.014198	0.048894	0.649725	360	4	0.47143
PRKCB	5	0.83416	0.84716	0.999999	3294	1	0.38906	0.14317	0.29611	0.913914	1551	3	0.38906
ICK	5	0.83459	0.84743	0.999999	3295	1	0.092486	0.50738	0.6596	0.999999	2907	2	0.092486
TRP53BP1	5	0.83464	0.84745	0.999999	3296	1	0.19557	0.5522	0.69671	0.999999	3048	2	0.19557
EEF2K	5	0.83469	0.84749	0.999999	3297	1	0.1198	0.87977	0.88316	0.999999	3758	1	0.1198
GPR4	5	0.83488	0.84762	0.999999	3298	1	0.32288	0.2312	0.41947	0.9729	2061	3	0.32288
ALPK3	5	0.83493	0.84764	0.999999	3299	1	0.52385	0.012212	0.043394	0.640629	321	4	0.52385
LSR	5	0.83517	0.84778	0.999999	3300	1	0.37316	0.18397	0.35417	0.950158	1780	3	0.37316
FAM111A	5	0.83531	0.84787	0.999999	3301	1	0.20065	0.30629	0.49976	0.999999	2366	2	0.20065
CLEC7A	5	0.83565	0.84811	0.999999	3302	1	0.4335	0.12682	0.27211	0.898351	1450	3	0.4335
GM5414	5	0.83589	0.84826	0.999999	3303	1	0.46017	0.11009	0.24734	0.882927	1341	3	0.46017
NID2	5	0.83593	0.84828	0.999999	3304	1	0.086712	0.10392	0.2381	0.876321	1300	2	0.086712
ADORA3	5	0.83622	0.84845	0.999999	3305	1	0.53229	0.016687	0.055897	0.67525	395	4	0.53229
EIF2AK1	5	0.83627	0.84849	0.999999	3306	1	0.14964	0.072434	0.18869	0.823438	1096	1	0.14964
SMYD1	5	0.83632	0.84851	0.999999	3307	1	-0.0060248	0.090599	0.21737	0.853292	1219	2	-0.0060248
TUBA3A	5	0.83646	0.84862	0.999999	3308	1	-0.0059353	0.14066	0.29249	0.912612	1531	2	-0.0059353
CALU	5	0.83689	0.84892	0.999999	3309	1	0.25702	0.1407	0.29256	0.912612	1532	3	0.25702
AKAP9	5	0.83694	0.84897	0.999999	3310	1	0.32471	0.064131	0.17308	0.803452	1031	4	0.32471
MST1R	5	0.83708	0.84906	0.999999	3311	1	0.43669	0.02503	0.078032	0.715619	518	3	0.43669
LRRK1	5	0.83751	0.84935	0.999999	3312	1	0.8548	0.020435	0.066063	0.686136	460	4	0.8548
ZMAT3	5	0.8376	0.84941	0.999999	3313	1	0.094368	0.93435	0.935	0.999999	3960	0	0.094368
EPHB2	5	0.83765	0.84944	0.999999	3314	1	0.19426	0.89017	0.89203	0.999999	3792	1	0.19426
PTGES2	5	0.83774	0.84955	0.999999	3315	1	0.42558	0.035459	0.10485	0.735112	681	4	0.42558
FXYD5	5	0.83788	0.84962	0.999999	3316	1	0.50218	0.064916	0.17479	0.803452	1039	3	0.50218
NXF7	5	0.83812	0.84981	0.999999	3317	1	0.25907	0.17781	0.34551	0.947956	1744	3	0.25907
APOF	5	0.83841	0.84999	0.999999	3318	1	0.21578	0.1253	0.26986	0.896908	1437	2	0.21578
LMNB2	5	0.83845	0.85002	0.999999	3319	1	-0.18025	0.94326	0.9437	0.999999	4000	0	-0.18025
SOST	5	0.83866	0.85018	0.999999	3320	1	0.094822	0.50615	0.65864	0.999999	2904	2	0.094822
RAG1	5	0.83921	0.85052	0.999999	3321	1	0.42009	0.040103	0.11647	0.755689	737	4	0.42009
ADCK1	5	0.83949	0.85071	0.999999	3322	1	0.34225	0.0593	0.16208	0.792812	978	4	0.34225
GRAMD1A	5	0.83958	0.85079	0.999999	3323	1	-0.058595	0.37729	0.55483	0.999999	2544	2	-0.058595
TIGIT	5	0.8401	0.85115	0.999999	3324	1	-0.037878	0.23439	0.42384	0.9729	2084	2	-0.037878
MAP2K2	5	0.84015	0.85118	0.999999	3325	1	0.70347	0.0042067	0.017476	0.490819	170	4	0.70347
ZAP70	5	0.84029	0.85126	0.999999	3326	1	0.13214	0.044374	0.12706	0.770805	785	2	0.13214
GOT1	5	0.84038	0.85132	0.999999	3327	1	0.31843	0.21001	0.39048	0.966795	1930	3	0.31843
NPFF	5	0.84052	0.85144	0.999999	3328	1	0.082256	0.61694	0.75012	0.999999	3244	1	0.082256
ANKK1	5	0.84085	0.85168	0.999999	3329	1	0.47165	0.047494	0.13442	0.773446	830	4	0.47165
PNRC1	5	0.84089	0.85171	0.999999	3330	1	0.044529	0.03625	0.10684	0.740174	691	2	0.044529
TPBG	5	0.84103	0.85181	0.999999	3331	1	0.34771	0.058055	0.15919	0.791635	961	4	0.34771
TNK2	5	0.84113	0.85187	0.999999	3332	1	0.065531	0.19248	0.36603	0.955824	1830	2	0.065531
GREM1	5	0.84117	0.85191	0.999999	3333	1	0.23161	0.1509	0.30735	0.917849	1602	3	0.23161
PHF3	5	0.84127	0.85196	0.999999	3334	1	0.77798	0.024265	0.07603	0.715619	507	3	0.77798
TET2	5	0.84136	0.85205	0.999999	3335	1	0.37257	0.10013	0.23232	0.870276	1277	3	0.37257
PIWIL1	5	0.84143	0.8521	0.999999	3336	1	0.10697	0.055772	0.15386	0.783834	939	2	0.10697
FANCL	5	0.8415	0.85215	0.999999	3337	1	0.1721	0.49908	0.65278	0.999999	2874	2	0.1721
VSX1	5	0.84169	0.85228	0.999999	3338	1	0.031826	0.59673	0.73395	0.999999	3178	1	0.031826
DDR2	5	0.84178	0.85236	0.999999	3339	1	0.26496	0.065566	0.17627	0.803452	1048	4	0.26496
LFNG	5	0.8421	0.85261	0.999999	3340	1	0.21655	0.050755	0.14214	0.780519	869	2	0.21655
SLC26A6	5	0.8422	0.85268	0.999999	3341	1	0.24872	0.020842	0.067142	0.690919	464	3	0.24872
CDKN2C	5	0.84252	0.8529	0.999999	3342	1	0.39621	0.056969	0.15668	0.787103	951	4	0.39621
VCAN	5	0.84257	0.85293	0.999999	3343	1	0.82754	0.021919	0.069966	0.702171	476	3	0.82754
BCL2L10	5	0.84261	0.85297	0.999999	3344	1	-0.03484	0.74175	0.79898	0.999999	3432	1	-0.03484
KIT	5	0.84331	0.85351	0.999999	3345	1	0.14884	0.24175	0.43371	0.978413	2122	2	0.14884
VEGFA	5	0.84349	0.85365	0.999999	3346	1	0.37743	0.15052	0.30686	0.917849	1597	3	0.37743
NRK	5	0.84354	0.85368	0.999999	3347	1	0.22616	0.36736	0.54712	0.999999	2512	2	0.22616
FUT2	5	0.84367	0.8538	0.999999	3348	1	-6.57E-05	0.9485	0.94873	0.999999	4031	0	-6.57E-05
SLC35F2	5	0.84372	0.85382	0.999999	3349	1	0.17785	0.73234	0.79459	0.999999	3416	1	0.17785
ZMYM2	5	0.84377	0.85384	0.999999	3350	1	0.81309	0.019519	0.063633	0.686136	439	4	0.81309
CDR2L	5	0.8439	0.85394	0.999999	3351	1	0.14087	0.43572	0.60124	0.999999	2704	2	0.14087
4931428F04RIK	5	0.84409	0.85407	0.999999	3352	1	0.1932	0.25606	0.45253	0.987004	2193	3	0.1932
AMACR	5	0.84427	0.85422	0.999999	3353	1	0.37664	0.026714	0.082498	0.715619	542	4	0.37664
CDH2	5	0.8445	0.85437	0.999999	3354	1	0.19788	0.37826	0.55564	0.999999	2546	1	0.19788
E2F8	5	0.84468	0.85449	0.999999	3355	1	0.7223	0.026182	0.081044	0.715619	534	3	0.7223
SNAI2	5	0.84491	0.85461	0.999999	3356	1	0.28904	0.19976	0.37618	0.962578	1869	3	0.28904
WDR13	5	0.84514	0.85477	0.999999	3357	1	0.53548	0.064948	0.17488	0.803452	1040	3	0.53548
EDN2	5	0.84519	0.8548	0.999999	3358	1	0.31064	0.21028	0.39081	0.966795	1934	3	0.31064
4930558K02RIK	5	0.84546	0.85496	0.999999	3359	1	0.39676	0.062293	0.16886	0.799872	1008	4	0.39676
FOXD3	5	0.84551	0.855	0.999999	3360	1	0.30264	0.22615	0.41279	0.9729	2030	3	0.30264
MECP2	5	0.8461	0.85539	0.999999	3361	1	0.11292	0.11393	0.25291	0.886182	1364	2	0.11292
GTPBP2	5	0.84628	0.85549	0.999999	3362	1	0.30211	0.040007	0.11625	0.755689	734	3	0.30211
SHC3	5	0.84637	0.85558	0.999999	3363	1	0.63807	0.04314	0.12409	0.770796	770	3	0.63807
ETV1	5	0.84655	0.85568	0.999999	3364	1	1.1371	0.001418	0.0063197	0.392889	77	4	1.1371
GTSF1	5	0.84673	0.85582	0.999999	3365	1	-0.054128	0.92991	0.93068	0.999999	3942	0	-0.054128
GYLTL1B	5	0.84703	0.85599	0.999999	3366	1	0.24634	0.2407	0.43228	0.976403	2119	3	0.24634
LIG1	5	0.8475	0.85633	0.999999	3367	1	-0.073939	0.90554	0.90645	0.999999	3847	0	-0.073939
HORMAD1	5	0.84755	0.85637	0.999999	3368	1	0.087065	0.51703	0.66748	0.999999	2940	2	0.087065
FOLR2	5	0.84773	0.85649	0.999999	3369	1	0.15873	0.79741	0.82719	0.999999	3547	1	0.15873
PFN4	5	0.84795	0.85667	0.999999	3370	1	0.54092	0.042292	0.122	0.765154	762	4	0.54092
WDR27	5	0.84836	0.85695	0.999999	3371	1	-0.093393	0.92552	0.9263	0.999999	3924	0	-0.093393
MEX3B	5	0.84858	0.85713	0.999999	3372	1	0.58608	0.035466	0.10486	0.735112	682	3	0.58608
FOXK2	5	0.84863	0.85716	0.999999	3373	1	0.60408	0.019798	0.064371	0.686136	445	4	0.60408
SCN1B	5	0.84872	0.8572	0.999999	3374	1	0.021119	0.085904	0.21005	0.846035	1188	2	0.021119
UHMK1	5	0.84885	0.85729	0.999999	3375	1	0.38608	0.16778	0.33131	0.937875	1689	3	0.38608
CHRNB4	5	0.84898	0.85739	0.999999	3376	1	0.13558	0.83497	0.84966	0.999999	3630	1	0.13558
PRDM5	5	0.84903	0.85742	0.999999	3377	1	0.17388	0.56671	0.70872	0.999999	3096	2	0.17388
CDK5RAP1	5	0.84956	0.85786	0.999999	3378	1	0.09474	0.46868	0.62797	0.999999	2789	2	0.09474
NFKB1	5	0.84965	0.85794	0.999999	3379	1	0.23058	0.19921	0.37542	0.962578	1865	2	0.23058
DAPK1	5	0.8497	0.85798	0.999999	3380	1	0.016458	0.40373	0.57577	0.999999	2621	2	0.016458
CYP21A1	5	0.85006	0.85824	0.999999	3381	1	0.25508	0.24681	0.44028	0.979639	2150	3	0.25508
ABCB6	5	0.85014	0.85832	0.999999	3382	1	0.28706	0.22262	0.40796	0.970629	2012	3	0.28706
MAP3K1	5	0.85037	0.85849	0.999999	3383	1	0.17386	0.13491	0.28417	0.906966	1495	2	0.17386
GGN	5	0.85059	0.85864	0.999999	3384	1	0.76011	0.019372	0.063192	0.686136	437	3	0.76011
BPTF	5	0.85108	0.85901	0.999999	3385	1	0.40154	0.00059556	0.0027581	0.342505	38	3	0.40154
QRFPR	5	0.85134	0.85921	0.999999	3386	1	-0.047126	0.4777	0.6354	0.999999	2815	2	-0.047126
LIPH	5	0.85152	0.85934	0.999999	3387	1	0.1501	0.47177	0.63062	0.999999	2803	2	0.1501
CTLA4	5	0.85161	0.85938	0.999999	3388	1	0.10011	0.49669	0.6508	0.999999	2864	2	0.10011
SERPINB7	5	0.85174	0.8595	0.999999	3389	1	0.077749	0.08895	0.21481	0.851932	1207	1	0.077749
LDLRAD3	5	0.85196	0.85965	0.999999	3390	1	0.092419	0.10913	0.24586	0.882927	1331	1	0.092419
CRTC1	5	0.852	0.85968	0.999999	3391	1	0.13033	0.12512	0.2696	0.896908	1434	2	0.13033
STK32C	5	0.85218	0.85979	0.999999	3392	1	0.63659	0.052344	0.1458	0.782461	890	3	0.63659
ROCK1	5	0.85222	0.85983	0.999999	3393	1	0.1013	0.50533	0.65797	0.999999	2900	2	0.1013
TGM3	5	0.85257	0.86016	0.999999	3394	1	0.058642	0.073007	0.18956	0.824188	1101	2	0.058642
GM6880	5	0.85266	0.86021	0.999999	3395	1	0.10672	0.11706	0.25773	0.888249	1389	2	0.10672
HTR2C	5	0.85284	0.86035	0.999999	3396	1	0.51187	0.039385	0.11469	0.755689	725	3	0.51187
SELE	5	0.85288	0.86039	0.999999	3397	1	0.30069	0.032368	0.097271	0.729931	635	3	0.30069
FAM57B	5	0.85301	0.8605	0.999999	3398	1	-0.10977	0.8422	0.85454	0.999999	3645	1	-0.10977
SP6	5	0.85328	0.86069	0.999999	3399	1	0.26059	0.22683	0.41364	0.9729	2034	3	0.26059
2300002M23RIK	5	0.85332	0.86075	0.999999	3400	1	0.35508	0.15875	0.31862	0.926073	1647	3	0.35508
FUS	5	0.85389	0.86118	0.999999	3401	1	0.24824	0.40084	0.57346	0.999999	2613	2	0.24824
CRTC2	5	0.85419	0.86138	0.999999	3402	1	0.15622	0.51882	0.66898	0.999999	2946	2	0.15622
LRRC26	5	0.85441	0.86152	0.999999	3403	1	-0.15033	0.59545	0.73285	0.999999	3174	1	-0.15033
CCDC40	5	0.85447	0.86157	0.999999	3404	1	0.048793	0.16804	0.3317	0.937875	1692	1	0.048793
APLNR	5	0.85471	0.86176	0.999999	3405	1	0.11013	0.23268	0.4215	0.9729	2073	2	0.11013
GCM1	5	0.85476	0.86179	0.999999	3406	1	0.31433	0.057204	0.15718	0.787103	955	4	0.31433
GAS6	5	0.8548	0.86183	0.999999	3407	1	0.14495	0.58484	0.72409	0.999999	3146	2	0.14495
FOXA2	5	0.85495	0.86195	0.999999	3408	1	0.24645	0.26202	0.46062	0.989506	2226	3	0.24645
PHF6	5	0.85502	0.862	0.999999	3409	1	0.64435	0.062736	0.16985	0.799882	1015	3	0.64435
MTFP1	5	0.85506	0.86204	0.999999	3410	1	-0.069988	0.26565	0.46535	0.992138	2245	1	-0.069988
VAV2	5	0.8551	0.86207	0.999999	3411	1	0.15451	0.20454	0.383	0.964336	1900	2	0.15451
HYLS1	5	0.85528	0.86224	0.999999	3412	1	0.16535	0.30794	0.50101	0.999999	2373	2	0.16535
CABLES2	5	0.85545	0.86236	0.999999	3413	1	0.23024	0.14216	0.29462	0.913803	1543	3	0.23024
CTSK	5	0.85554	0.86245	0.999999	3414	1	-0.15059	0.67539	0.77112	0.999999	3335	1	-0.15059
FSCN1	5	0.85558	0.86248	0.999999	3415	1	1.0204	0.0022251	0.0096828	0.438764	102	4	1.0204
LRFN2	5	0.85567	0.86257	0.999999	3416	1	0.39709	0.14468	0.29827	0.915625	1555	3	0.39709
AF529169	5	0.85571	0.86261	0.999999	3417	1	0.38359	0.10579	0.24093	0.879064	1312	3	0.38359
P4HA2	5	0.85584	0.86269	0.999999	3418	1	0.36093	0.048854	0.13772	0.773446	850	4	0.36093
COX6B2	5	0.85588	0.86271	0.999999	3419	1	0.41195	0.12627	0.27131	0.898172	1446	3	0.41195
CCAR1	5	0.85597	0.86278	0.999999	3420	1	0.1753	0.60612	0.74193	0.999999	3208	2	0.1753
MICALCL	5	0.85618	0.86295	0.999999	3421	1	0.12683	0.8307	0.84694	0.999999	3621	1	0.12683
LAMA1	5	0.85623	0.86297	0.999999	3422	1	0.32135	0.14576	0.29985	0.915625	1563	3	0.32135
PHC3	5	0.85627	0.86299	0.999999	3423	1	0.22587	0.58136	0.72109	0.999999	3133	2	0.22587
SIX3	5	0.8564	0.86309	0.999999	3424	1	0.36625	0.08356	0.20638	0.843446	1171	3	0.36625
RAB3D	5	0.85648	0.86315	0.999999	3425	1	0.92359	0.001108	0.0049257	0.386544	61	4	0.92359
RPL22	5	0.8567	0.86333	0.999999	3426	1	-0.12864	0.030191	0.091571	0.729103	600	2	-0.12864
MAP6D1	5	0.85683	0.8634	0.999999	3427	1	0.12427	0.84614	0.85736	0.999999	3658	1	0.12427
UPF3A	5	0.85691	0.86348	0.999999	3428	1	0.69147	0.0043987	0.018194	0.502646	173	4	0.69147
RHNO1	5	0.85696	0.86351	0.999999	3429	1	0.43135	0.041267	0.11936	0.761815	750	4	0.43135
LILRB4A	5	0.85704	0.86358	0.999999	3430	1	0.46404	0.05257	0.1464	0.782461	892	3	0.46404
FGF12	5	0.85708	0.86362	0.999999	3431	1	0.21628	0.27045	0.47163	0.993525	2272	3	0.21628
NEK10	5	0.85717	0.86368	0.999999	3432	1	0.40602	0.12547	0.27012	0.896908	1441	3	0.40602
VSIG1	5	0.85721	0.86371	0.999999	3433	1	0.0018116	0.010213	0.037572	0.61637	291	2	0.0018116
B3GNT6	5	0.8573	0.86379	0.999999	3434	1	0.40194	0.032532	0.097675	0.729931	638	4	0.40194
FAM163A	5	0.85736	0.86385	0.999999	3435	1	-0.064453	0.5664	0.70843	0.999999	3094	1	-0.064453
CYLD	5	0.85792	0.86431	0.999999	3436	1	0.079898	0.74976	0.80264	0.999999	3446	1	0.079898
CLEC18A	5	0.85819	0.86451	0.999999	3437	1	0.23021	0.43649	0.60182	0.999999	2706	2	0.23021
CTRL	5	0.85832	0.86462	0.999999	3438	1	-0.22809	0.13764	0.28825	0.908009	1519	1	-0.22809
PDIK1L	5	0.85845	0.86472	0.999999	3439	1	0.78352	0.01258	0.044476	0.640629	330	3	0.78352
CHML	5	0.85866	0.86488	0.999999	3440	1	0.67323	0.027516	0.08458	0.715619	560	3	0.67323
IFNAR2	5	0.85883	0.86505	0.999999	3441	1	-0.12439	0.53356	0.68138	0.999999	2989	2	-0.12439
PLXND1	5	0.85892	0.8651	0.999999	3442	1	-0.15202	0.26906	0.46983	0.993077	2263	2	-0.15202
HOXA9	5	0.859	0.86516	0.999999	3443	1	-0.22736	0.85143	0.86115	0.999999	3677	1	-0.22736
SSBP4	5	0.85947	0.86553	0.999999	3444	1	0.18744	0.35434	0.53711	0.999999	2485	2	0.18744
PTPN13	5	0.85964	0.86565	0.999999	3445	1	0.41438	0.13432	0.28334	0.906966	1491	3	0.41438
CSPG5	5	0.85993	0.86589	0.999999	3446	1	-0.047997	0.34798	0.53199	0.999999	2467	1	-0.047997
ISG15	5	0.85997	0.86592	0.999999	3447	1	-0.17346	0.29391	0.49031	0.999999	2329	1	-0.17346
LATS2	5	0.86002	0.86594	0.999999	3448	1	1.2507	0.00071364	0.0032586	0.352585	44	3	1.2507
IBSP	5	0.86014	0.86604	0.999999	3449	1	0.0609	0.13534	0.28476	0.906966	1500	2	0.0609
PILRA	5	0.86035	0.8662	0.999999	3450	1	-0.11392	0.42628	0.59366	0.999999	2678	2	-0.11392
CHD3	5	0.86052	0.86633	0.999999	3451	1	0.23545	0.24829	0.44222	0.980681	2157	3	0.23545
ZMYM5	5	0.8606	0.86637	0.999999	3452	1	0.47653	0.1249	0.26931	0.896908	1432	3	0.47653
TOMM34	5	0.86081	0.86655	0.999999	3453	1	-0.068028	0.30011	0.49502	0.999999	2348	2	-0.068028
KLK7	5	0.86086	0.86658	0.999999	3454	1	0.41695	0.11411	0.2532	0.886182	1366	3	0.41695
ZFP423	5	0.86136	0.86694	0.999999	3455	1	0.15808	0.16623	0.32908	0.934331	1686	2	0.15808
GCNT3	5	0.86152	0.86706	0.999999	3456	1	0.08374	0.78142	0.81856	0.999999	3516	1	0.08374
CYP27B1	5	0.86173	0.86725	0.999999	3457	1	-0.22845	0.9258	0.92657	0.999999	3925	0	-0.22845
CAP2	5	0.8618	0.86728	0.999999	3458	1	0.25786	0.27022	0.47128	0.993406	2271	3	0.25786
LAMB3	5	0.86203	0.86746	0.999999	3459	1	0.45064	0.081833	0.20363	0.839593	1161	3	0.45064
SDK1	5	0.86207	0.8675	0.999999	3460	1	0.034289	0.21095	0.39172	0.966795	1938	1	0.034289
FN1	5	0.86211	0.86754	0.999999	3461	1	1.006	0.00073142	0.0033145	0.352585	45	4	1.006
SMAD7	5	0.86223	0.86763	0.999999	3462	1	0.56701	0.01801	0.059438	0.681769	414	4	0.56701
ETS2	5	0.86227	0.86765	0.999999	3463	1	0.14196	0.21013	0.39064	0.966795	1932	2	0.14196
SULF1	5	0.86236	0.86772	0.999999	3464	1	0.16783	0.55334	0.69764	0.999999	3053	2	0.16783
ARHGAP8	5	0.8624	0.86775	0.999999	3465	1	0.061622	0.31232	0.50438	0.999999	2384	2	0.061622
KDM4B	5	0.86265	0.86795	0.999999	3466	1	0.068453	0.19281	0.36651	0.955824	1833	1	0.068453
GPR68	5	0.86269	0.86799	0.999999	3467	1	0.078574	0.21212	0.39333	0.966795	1946	1	0.078574
BEAN1	5	0.86281	0.86807	0.999999	3468	1	0.21301	0.039468	0.11491	0.755689	726	3	0.21301
MYO7A	5	0.86319	0.86836	0.999999	3469	1	0.50186	0.030833	0.093307	0.729103	611	3	0.50186
FOXE1	5	0.86323	0.86839	0.999999	3470	1	0.091021	0.16523	0.32774	0.933189	1681	2	0.091021
GRP	5	0.86339	0.86853	0.999999	3471	1	0.14469	0.2357	0.42562	0.974975	2089	2	0.14469
CLDN6	5	0.86356	0.86865	0.999999	3472	1	0.068681	0.35872	0.54049	0.999999	2499	2	0.068681
CTSL	5	0.86393	0.86893	0.999999	3473	1	0.57117	0.012318	0.043698	0.640629	324	4	0.57117
ZFP217	5	0.86401	0.86899	0.999999	3474	1	0.17681	0.21404	0.39599	0.966795	1956	2	0.17681
NR6A1	5	0.86414	0.8691	0.999999	3475	1	0.24828	0.23427	0.42367	0.9729	2083	3	0.24828
CXCL13	5	0.86418	0.86914	0.999999	3476	1	0.14069	0.49999	0.65355	0.999999	2878	2	0.14069
PIDD1	5	0.8643	0.86924	0.999999	3477	1	0.64426	0.031364	0.09467	0.729931	620	3	0.64426
DSG3	5	0.86453	0.86939	0.999999	3478	1	0.58389	0.050855	0.14236	0.780519	871	3	0.58389
PCSK1	5	0.86496	0.86973	0.999999	3479	1	0.3743	0.14115	0.2932	0.912612	1536	3	0.3743
NOS2	5	0.86502	0.86979	0.999999	3480	1	0.14616	0.75829	0.80672	0.999999	3467	1	0.14616
FOXO3	5	0.86502	0.86979	0.999999	3481	1	-0.0081167	0.088515	0.21413	0.851711	1203	2	-0.0081167
MAP3K8	5	0.86508	0.86984	0.999999	3482	1	-0.056772	0.88902	0.89102	0.999999	3787	1	-0.056772
SOX17	5	0.86528	0.87	0.999999	3483	1	0.67494	0.032089	0.096548	0.729931	628	3	0.67494
SKI	5	0.86541	0.87008	0.999999	3484	1	0.2368	0.34496	0.52965	0.999999	2457	2	0.2368
CTAG2	5	0.86549	0.87016	0.999999	3485	1	0.15142	0.19069	0.36344	0.955747	1820	2	0.15142
MYO18B	5	0.86557	0.87022	0.999999	3486	1	-0.061186	0.37233	0.55091	0.999999	2528	2	-0.061186
TMEM28	5	0.86569	0.87031	0.999999	3487	1	0.94195	0.0046837	0.019325	0.506957	181	3	0.94195
ZFP7	5	0.86577	0.87039	0.999999	3488	1	0.2542	0.23617	0.42625	0.975068	2092	3	0.2542
STAT4	5	0.86585	0.87044	0.999999	3489	1	0.29593	0.2079	0.38772	0.966055	1921	3	0.29593
ARHGDIG	5	0.86598	0.87055	0.999999	3490	1	0.34309	0.23402	0.42332	0.9729	2079	3	0.34309
AP1S1	5	0.86622	0.87072	0.999999	3491	1	0.32412	0.19479	0.36926	0.957048	1847	3	0.32412
MAPK9	5	0.86626	0.87075	0.999999	3492	1	0.43315	0.01584	0.053407	0.667515	383	3	0.43315
TDRD1	5	0.86634	0.8708	0.999999	3493	1	0.10411	0.79758	0.82726	0.999999	3549	1	0.10411
ELF4	5	0.86638	0.87084	0.999999	3494	1	0.56965	0.056652	0.1559	0.785571	950	3	0.56965
ARHGAP26	5	0.86677	0.87114	0.999999	3495	1	0.33798	0.14822	0.30339	0.917651	1582	3	0.33798
BNIPL	5	0.86699	0.87132	0.999999	3496	1	0.2356	0.24816	0.44203	0.980681	2156	3	0.2356
1700003E16RIK	5	0.86703	0.87135	0.999999	3497	1	0.45149	0.11692	0.25749	0.888249	1387	3	0.45149
IL2RG	5	0.86715	0.87144	0.999999	3498	1	0.42661	0.11655	0.257	0.888249	1384	3	0.42661
TMEM255B	5	0.86752	0.87175	0.999999	3499	1	-0.0030557	0.51017	0.66185	0.999999	2916	2	-0.0030557
SCRIB	5	0.86756	0.87178	0.999999	3500	1	0.47372	0.096839	0.22738	0.866632	1256	3	0.47372
CDK5	5	0.8676	0.87181	0.999999	3501	1	-0.10411	0.96491	0.96509	0.999999	4113	0	-0.10411
HLX	5	0.86784	0.87199	0.999999	3502	1	0.26144	0.22876	0.41612	0.9729	2044	3	0.26144
EPHX3	5	0.86838	0.87251	0.999999	3503	1	0.027361	0.21821	0.40163	0.966898	1987	2	0.027361
PDK2	5	0.86844	0.87256	0.999999	3504	1	0.11302	0.92663	0.9274	0.999999	3930	0	0.11302
MTCP1	5	0.86856	0.87263	0.999999	3505	1	0.38626	0.17677	0.34408	0.947956	1737	3	0.38626
MDM4	5	0.86868	0.8727	0.999999	3506	1	0.048774	0.6054	0.74136	0.999999	3205	1	0.048774
NR2F1	5	0.8688	0.87281	0.999999	3507	1	-0.15947	0.36778	0.54744	0.999999	2515	1	-0.15947
WDR76	5	0.86896	0.87294	0.999999	3508	1	0.14456	0.36899	0.54835	0.999999	2518	2	0.14456
TEC	5	0.86924	0.87319	0.999999	3509	1	0.024812	0.89282	0.89447	0.999999	3804	1	0.024812
LGALS3	5	0.86932	0.87325	0.999999	3510	1	-0.23778	0.090908	0.21784	0.853292	1221	2	-0.23778
TEX40	5	0.8694	0.87331	0.999999	3511	1	0.57366	0.033503	0.10009	0.729931	655	3	0.57366
TAP1	5	0.8698	0.87366	0.999999	3512	1	-0.21933	0.28091	0.48024	0.99888	2300	1	-0.21933
CEBPA	5	0.86984	0.87369	0.999999	3513	1	0.6251	0.042094	0.12149	0.765154	758	3	0.6251
DNMT3B	5	0.87055	0.87431	0.999999	3515	1	0.5339	0.087912	0.21316	0.850203	1200	3	0.5339
LUZP2	5	0.87059	0.87433	0.999999	3516	1	0.45585	0.15396	0.31165	0.919439	1621	3	0.45585
ACVR2B	5	0.87067	0.87441	0.999999	3517	1	0.166	0.17271	0.33836	0.942262	1719	2	0.166
GRK4	5	0.87079	0.87449	0.999999	3518	1	0.34121	0.18323	0.35321	0.950158	1776	3	0.34121
PMAIP1	5	0.87095	0.87464	0.999999	3519	1	0.34073	0.039861	0.11593	0.755689	731	3	0.34073
DUSP5	5	0.87136	0.87506	0.999999	3520	1	0.35344	0.15743	0.31669	0.92516	1638	3	0.35344
FSTL4	5	0.8715	0.87519	0.999999	3521	1	0.17738	0.56806	0.70981	0.999999	3100	1	0.17738
HOXA10	5	0.87169	0.87535	0.999999	3522	1	-0.10161	0.78057	0.81816	0.999999	3515	1	-0.10161
HSF4	5	0.87193	0.87558	0.999999	3523	1	0.27839	0.23895	0.42991	0.975529	2108	3	0.27839
FUT1	5	0.87205	0.87567	0.999999	3524	1	0.14028	0.0012507	0.0055834	0.392889	67	2	0.14028
MED23	5	0.8722	0.8758	0.999999	3525	1	0.80215	0.0013486	0.0060467	0.392889	72	4	0.80215
CD28	5	0.87248	0.87602	0.999999	3526	1	0.13156	0.25949	0.45713	0.989154	2210	2	0.13156
MCAM	5	0.87298	0.87645	0.999999	3527	1	0.24564	0.2499	0.44437	0.982921	2164	3	0.24564
DUSP27	5	0.87322	0.87666	0.999999	3528	1	0.067113	0.2828	0.48174	0.999999	2305	2	0.067113
MAPK15	5	0.8733	0.87673	0.999999	3529	1	-0.19388	0.43098	0.59741	0.999999	2687	2	-0.19388
RASGRF1	5	0.87334	0.87677	0.999999	3530	1	0.73579	0.027719	0.085149	0.715619	566	3	0.73579
AZGP1	5	0.87368	0.87706	0.999999	3531	1	-0.15153	0.97669	0.97655	0.999999	4191	0	-0.15153
TRIT1	5	0.87399	0.87732	0.999999	3532	1	0.073482	0.81933	0.83984	0.999999	3593	1	0.073482
SLC25A29	5	0.87403	0.87737	0.999999	3533	1	-0.093825	0.22893	0.41636	0.9729	2045	2	-0.093825
SIK1	5	0.8745	0.8778	0.999999	3534	1	0.32339	0.049845	0.13996	0.775996	863	3	0.32339
PADI1	5	0.87465	0.8779	0.999999	3535	1	0.77397	0.024096	0.075596	0.715619	502	3	0.77397
ECM1	5	0.87477	0.87799	0.999999	3536	1	0.20645	0.33201	0.51939	0.999999	2430	2	0.20645
INPPL1	5	0.87481	0.87804	0.999999	3537	1	0.081222	0.22098	0.40559	0.968977	2003	2	0.081222
SCYL3	5	0.87504	0.87827	0.999999	3538	1	-0.094785	0.47988	0.63718	0.999999	2822	2	-0.094785
PDGFRA	5	0.87508	0.8783	0.999999	3539	1	0.2617	0.25314	0.44873	0.984018	2182	3	0.2617
LAMC1	5	0.87527	0.87847	0.999999	3540	1	0.34425	0.13414	0.28309	0.906966	1488	3	0.34425
CD86	5	0.87561	0.87877	0.999999	3541	1	0.64915	0.046947	0.13314	0.773446	822	3	0.64915
KDM2A	5	0.87565	0.87881	0.999999	3542	1	0.46509	0.084579	0.20796	0.843446	1179	3	0.46509
MAP3K11	5	0.87571	0.87884	0.999999	3543	1	0.27242	0.21418	0.39617	0.966795	1957	3	0.27242
TRADD	5	0.87596	0.87907	0.999999	3544	1	0.29908	0.22108	0.40574	0.968977	2004	3	0.29908
TNFSF4	5	0.876	0.87911	0.999999	3545	1	0.30032	0.21363	0.39543	0.966795	1953	3	0.30032
ITGB3BP	5	0.87607	0.87917	0.999999	3546	1	0.41654	0.0049653	0.020384	0.519038	188	3	0.41654
IL4I1	5	0.87611	0.87919	0.999999	3547	1	0.049936	0.45053	0.61324	0.999999	2738	2	0.049936
SMAD2	5	0.87638	0.87944	0.999999	3548	1	0.36749	0.15187	0.30875	0.918715	1605	3	0.36749
PKD1	5	0.87642	0.87948	0.999999	3549	1	0.027794	0.43777	0.60285	0.999999	2709	2	0.027794
1190005I06RIK	5	0.87649	0.87955	0.999999	3550	1	0.42097	0.10394	0.23816	0.876321	1301	3	0.42097
MBD4	5	0.87661	0.87965	0.999999	3551	1	0.53289	0.08596	0.21014	0.846035	1189	3	0.53289
CD164L2	5	0.87672	0.87977	0.999999	3552	1	0.81503	0.0098532	0.036505	0.61637	283	4	0.81503
GRK6	5	0.8768	0.87983	0.999999	3553	1	0.75852	0.034673	0.10293	0.735112	668	3	0.75852
HNRNPD	5	0.87699	0.88	0.999999	3554	1	0.38616	0.040254	0.11683	0.755689	739	3	0.38616
EIF4EBP1	5	0.87702	0.88004	0.999999	3555	1	0.2657	0.23965	0.43089	0.975584	2114	3	0.2657
4-Mar	5	0.87706	0.88008	0.999999	3556	1	0.53768	0.033662	0.10049	0.729931	659	4	0.53768
HMGN1	5	0.87714	0.88013	0.999999	3557	1	-0.035684	0.40648	0.57793	0.999999	2628	1	-0.035684
TNF	5	0.87727	0.88024	0.999999	3558	1	0.31775	0.16184	0.32305	0.929916	1663	3	0.31775
ORM2	5	0.8774	0.88036	0.999999	3559	1	-0.17081	0.40608	0.57762	0.999999	2626	1	-0.17081
UNKL	5	0.87744	0.88039	0.999999	3560	1	0.19784	0.57196	0.71304	0.999999	3107	2	0.19784
SLC6A3	5	0.87752	0.88046	0.999999	3561	1	0.16953	0.046135	0.1311	0.770805	811	2	0.16953
MAP3K6	5	0.87759	0.88054	0.999999	3562	1	0.95187	0.009407	0.035231	0.613702	274	4	0.95187
VAV1	5	0.87801	0.88093	0.999999	3563	1	0.017454	0.41491	0.58473	0.999999	2651	2	0.017454
DIRAS1	5	0.87808	0.88097	0.999999	3564	1	0.76426	0.018187	0.059918	0.681769	420	3	0.76426
SPRY4	5	0.87831	0.88118	0.999999	3565	1	0.29348	0.066734	0.17892	0.803452	1066	4	0.29348
HNRNPAB	5	0.87835	0.88122	0.999999	3566	1	0.15133	0.25361	0.44936	0.984018	2186	2	0.15133
CHST5	5	0.87842	0.88128	0.999999	3567	1	-0.077417	0.35071	0.53418	0.999999	2473	2	-0.077417
NFE2L2	5	0.87857	0.88144	0.999999	3568	1	0.33594	0.044118	0.12645	0.770805	779	4	0.33594
REXO4	5	0.87861	0.88148	0.999999	3569	1	0.10454	0.50427	0.65705	0.999999	2896	2	0.10454
NFKBIL1	5	0.87865	0.88151	0.999999	3570	1	0.33987	0.18699	0.35834	0.950158	1804	3	0.33987
EVA1A	5	0.87876	0.8816	0.999999	3571	1	0.39464	0.15307	0.31045	0.918715	1617	3	0.39464
RAPGEFL1	5	0.87887	0.88169	0.999999	3572	1	-0.15546	0.80062	0.82894	0.999999	3554	1	-0.15546
RETN	5	0.87895	0.88174	0.999999	3573	1	0.019676	0.54073	0.68724	0.999999	3015	2	0.019676
UPK2	5	0.87906	0.88184	0.999999	3574	1	0.045251	0.27402	0.47497	0.996358	2282	2	0.045251
ZFP239	5	0.87925	0.88199	0.999999	3575	1	0.35328	0.13315	0.28162	0.906966	1482	3	0.35328
MPP6	5	0.8794	0.8821	0.999999	3576	1	0.0071688	0.41499	0.5848	0.999999	2652	1	0.0071688
3830417A13RIK	5	0.87947	0.88218	0.999999	3577	1	0.058479	0.33753	0.52364	0.999999	2438	2	0.058479
TESC	5	0.87951	0.8822	0.999999	3578	1	0.37758	0.11893	0.26053	0.889076	1402	3	0.37758
TCL1	5	0.87959	0.88227	0.999999	3579	1	0.78759	0.015798	0.053291	0.667515	382	4	0.78759
SOX12	5	0.87966	0.88234	0.999999	3580	1	0.25052	0.051991	0.1451	0.782461	886	2	0.25052
PI15	5	0.87977	0.88242	0.999999	3581	1	0.29539	0.051239	0.14328	0.780607	878	4	0.29539
FABP7	5	0.87985	0.88248	0.999999	3582	1	0.44304	0.092714	0.22082	0.859035	1230	3	0.44304
MYCS	5	0.87992	0.88254	0.999999	3583	1	0.41391	0.013015	0.045632	0.641328	340	3	0.41391
RBFOX1	5	0.88007	0.8827	0.999999	3584	1	0.22287	0.12516	0.26968	0.896908	1435	3	0.22287
STK32A	5	0.88037	0.88298	0.999999	3585	1	0.69314	0.015744	0.053167	0.667515	380	4	0.69314
RAB3A	5	0.88048	0.88307	0.999999	3586	1	0.61379	0.0057927	0.02354	0.539178	209	4	0.61379
ATP10B	5	0.88063	0.88319	0.999999	3587	1	-0.033184	0.30673	0.50007	0.999999	2367	1	-0.033184
ZFP61	5	0.88066	0.88322	0.999999	3588	1	0.010553	0.70846	0.78424	0.999999	3380	1	0.010553
ACTBL2	5	0.88085	0.88336	0.999999	3589	1	0.48637	0.1137	0.25257	0.886182	1362	3	0.48637
IL1B	5	0.881	0.88352	0.999999	3590	1	0.18254	0.097214	0.22794	0.868062	1257	1	0.18254
MAPK1	5	0.88137	0.88382	0.999999	3591	1	0.00084267	0.89434	0.89593	0.999999	3811	1	0.00084267
GRIK3	5	0.88144	0.88387	0.999999	3592	1	0.19358	0.58028	0.72017	0.999999	3129	2	0.19358
ZFP467	5	0.88148	0.8839	0.999999	3593	1	0.13576	0.8587	0.86654	0.999999	3694	1	0.13576
DUSP1	5	0.88155	0.88396	0.999999	3594	1	-0.16637	0.20926	0.38953	0.966795	1927	2	-0.16637
UCHL5	5	0.88162	0.88402	0.999999	3595	1	0.43052	0.027621	0.084849	0.715619	564	4	0.43052
HILPDA	5	0.88174	0.88411	0.999999	3596	1	0.34881	0.14214	0.29458	0.913803	1542	3	0.34881
NEK8	5	0.88181	0.88418	0.999999	3597	1	0.21909	0.42512	0.59282	0.999999	2675	2	0.21909
DYRK1A	5	0.88199	0.88434	0.999999	3598	1	0.3646	0.13604	0.28585	0.907076	1508	3	0.3646
YBX2	5	0.88218	0.88449	0.999999	3599	1	0.37898	0.17498	0.34152	0.947175	1726	3	0.37898
PLAU	5	0.88243	0.88474	0.999999	3600	1	0.4712	0.00057718	0.0026712	0.342505	37	3	0.4712
SIRT6	5	0.88262	0.88491	0.999999	3601	1	-0.14341	0.38463	0.56062	0.999999	2568	2	-0.14341
PAX5	5	0.88269	0.88499	0.999999	3602	1	0.048409	0.58938	0.72786	0.999999	3156	2	0.048409
TBX15	5	0.88324	0.88555	0.999999	3603	1	-0.14039	0.079487	0.19984	0.835582	1144	2	-0.14039
HOXB6	5	0.88327	0.88558	0.999999	3604	1	0.17237	0.44031	0.60497	0.999999	2713	2	0.17237
EML4	5	0.88335	0.88563	0.999999	3605	1	0.97405	0.010109	0.037251	0.61637	289	4	0.97405
NRAS	5	0.88338	0.88567	0.999999	3606	1	0.29772	0.15001	0.30607	0.917849	1592	3	0.29772
ADAMTS4	5	0.88346	0.88574	0.999999	3607	1	0.10088	0.081196	0.20264	0.838422	1157	2	0.10088
FABP6	5	0.88353	0.8858	0.999999	3608	1	0.14616	0.61277	0.7478	0.999999	3233	1	0.14616
ANKRD39	5	0.88375	0.88599	0.999999	3609	1	0.25226	0.046331	0.13155	0.770805	817	3	0.25226
BAZ1B	5	0.88382	0.88607	0.999999	3610	1	-0.10175	0.44234	0.60658	0.999999	2717	2	-0.10175
CHAC1	5	0.88393	0.88615	0.999999	3611	1	0.16765	0.19882	0.37489	0.962578	1862	2	0.16765
STK3	5	0.884	0.88621	0.999999	3612	1	0.091223	0.9381	0.93877	0.999999	3978	0	0.091223
BRWD1	5	0.88407	0.88625	0.999999	3613	1	0.30677	0.090846	0.21775	0.853292	1220	3	0.30677
AXL	5	0.88422	0.8864	0.999999	3614	1	0.62192	0.050393	0.14131	0.780231	867	4	0.62192
IL13	5	0.88425	0.88642	0.999999	3615	1	0.346	0.15663	0.31554	0.923821	1635	3	0.346
MMP3	5	0.88454	0.8867	0.999999	3616	1	0.43322	0.091646	0.21907	0.85466	1227	3	0.43322
BC017643	5	0.88461	0.88676	0.999999	3617	1	-0.06901	0.3844	0.56046	0.999999	2565	2	-0.06901
2610528A11RIK	5	0.88483	0.88697	0.999999	3618	1	0.12628	0.0060179	0.024328	0.539873	214	2	0.12628
SFRP4	5	0.88512	0.88722	0.999999	3619	1	0.29902	0.20581	0.3848	0.964336	1909	3	0.29902
TESK1	5	0.88516	0.88724	0.999999	3620	1	0.35921	0.21424	0.39626	0.966795	1958	3	0.35921
PHLDA2	5	0.88526	0.88732	0.999999	3621	1	0.090253	0.66043	0.7656	0.999999	3310	1	0.090253
SH2D2A	5	0.88533	0.8874	0.999999	3622	1	0.37606	0.12078	0.26326	0.891863	1413	3	0.37606
PLXNA3	5	0.88541	0.88746	0.999999	3623	1	0.4902	0.069178	0.18352	0.812664	1081	3	0.4902
THBS4	5	0.88546	0.8875	0.999999	3624	1	0.17527	0.11271	0.25119	0.886109	1357	2	0.17527
PCSK9	5	0.88551	0.88756	0.999999	3625	1	0.29824	0.22895	0.41639	0.9729	2046	3	0.29824
SDC4	5	0.88566	0.88768	0.999999	3626	1	-0.11372	0.82853	0.84564	0.999999	3617	1	-0.11372
SLC34A2	5	0.88594	0.88792	0.999999	3627	1	-0.043946	0.6576	0.7646	0.999999	3307	1	-0.043946
OVGP1	5	0.88605	0.88802	0.999999	3628	1	0.37664	0.14959	0.3054	0.917849	1590	3	0.37664
SOX21	5	0.88609	0.88805	0.999999	3629	1	0.18194	0.20065	0.37738	0.963483	1875	2	0.18194
FOXJ1	5	0.88623	0.88821	0.999999	3630	1	0.14948	0.24868	0.44271	0.980681	2161	2	0.14948
MTA2	5	0.88632	0.88827	0.999999	3631	1	0.51097	0.13727	0.28769	0.907222	1518	3	0.51097
ADAMTS6	5	0.88632	0.88827	0.999999	3632	1	0.2588	0.15233	0.30941	0.918715	1608	2	0.2588
CBX4	5	0.88644	0.88839	0.999999	3633	1	-0.23085	0.60664	0.74239	0.999999	3210	2	-0.23085
WT1	5	0.88655	0.88848	0.999999	3634	1	0.12293	0.20387	0.38202	0.96412	1896	2	0.12293
ADCK3	5	0.88669	0.88859	0.999999	3635	1	0.36507	0.030983	0.093726	0.729103	613	3	0.36507
E2F1	5	0.88676	0.88864	0.999999	3636	1	0.35348	0.168	0.33162	0.937875	1691	3	0.35348
LIFR	5	0.88683	0.88871	0.999999	3637	1	0.74419	0.012048	0.042949	0.640629	319	4	0.74419
MOV10L1	5	0.88733	0.88912	0.999999	3638	1	0.25674	0.2361	0.42618	0.975068	2091	3	0.25674
ITGB7	5	0.88758	0.88937	0.999999	3639	1	0.036498	0.86532	0.87134	0.999999	3708	1	0.036498
RAC3	5	0.88769	0.8895	0.999999	3640	1	0.2562	0.23377	0.42295	0.9729	2077	3	0.2562
BRDT	5	0.88793	0.88971	0.999999	3641	1	0.34064	0.23522	0.42498	0.974311	2088	3	0.34064
CCL25	5	0.88832	0.89003	0.999999	3642	1	-0.12071	0.43556	0.60113	0.999999	2702	2	-0.12071
CEMIP	5	0.88835	0.89005	0.999999	3643	1	0.21961	0.26393	0.46316	0.991095	2236	3	0.21961
GJB6	5	0.88853	0.89019	0.999999	3644	1	0.41512	0.14311	0.296	0.913914	1550	3	0.41512
SMOX	5	0.88857	0.89023	0.999999	3645	1	0.35265	0.038475	0.11237	0.755023	711	4	0.35265
TGFB2	5	0.88878	0.8904	0.999999	3646	1	-0.19793	0.82342	0.8425	0.999999	3600	1	-0.19793
CFAP45	5	0.88906	0.89068	0.999999	3647	1	-0.0030868	0.60211	0.73852	0.999999	3197	2	-0.0030868
ALOXE3	5	0.88913	0.89073	0.999999	3648	1	-0.059086	0.96939	0.96947	0.999999	4139	0	-0.059086
ANGPTL4	5	0.8892	0.89078	0.999999	3649	1	0.35731	0.1863	0.3574	0.950158	1799	3	0.35731
TLK1	5	0.88927	0.89083	0.999999	3650	1	0.2131	0.55695	0.70071	0.999999	3065	2	0.2131
CXCL17	5	0.88934	0.89088	0.999999	3651	1	0.034337	0.19127	0.3643	0.955824	1824	1	0.034337
CTCFL	5	0.88958	0.89111	0.999999	3652	1	0.2668	0.21169	0.39276	0.966795	1943	3	0.2668
CNTRL	5	0.88986	0.89138	0.999999	3653	1	0.21034	0.44186	0.60625	0.999999	2715	2	0.21034
SNCB	5	0.88994	0.89146	0.999999	3654	1	0.45347	0.042599	0.12272	0.765154	767	4	0.45347
RUNX1T1	5	0.89003	0.89154	0.999999	3655	1	0.1801	0.66722	0.76814	0.999999	3317	1	0.1801
CD74	5	0.89017	0.89166	0.999999	3656	1	0.22593	0.52969	0.67802	0.999999	2976	2	0.22593
TNFSF11	5	0.89045	0.89196	0.999999	3657	1	0.54235	0.1312	0.27873	0.906841	1470	3	0.54235
FLT3	5	0.89052	0.89203	0.999999	3658	1	0.22592	0.14641	0.30075	0.915625	1570	3	0.22592
DDX60	5	0.89055	0.89206	0.999999	3659	1	0.54593	0.031009	0.093797	0.729103	614	4	0.54593
AGRN	5	0.89059	0.8921	0.999999	3660	1	0.15906	0.22711	0.41401	0.9729	2036	2	0.15906
KSR2	5	0.89072	0.89223	0.999999	3661	1	0.47176	0.10567	0.24075	0.879064	1311	3	0.47176
BMP8B	5	0.89076	0.89227	0.999999	3662	1	-0.16569	0.31377	0.50551	0.999999	2388	2	-0.16569
NCOR2	5	0.8909	0.89239	0.999999	3663	1	0.33341	0.010414	0.038182	0.618795	295	4	0.33341
PRMT8	5	0.89179	0.89325	0.999999	3664	1	-0.18116	0.056454	0.1555	0.785571	944	2	-0.18116
MTHFD1L	5	0.89191	0.89337	0.999999	3665	1	0.20281	0.60294	0.73928	0.999999	3203	2	0.20281
NME5	5	0.89241	0.89387	0.999999	3666	1	0.5121	0.090525	0.21727	0.853292	1218	3	0.5121
CDH13	5	0.89246	0.89392	0.999999	3667	1	0.46945	0.074917	0.19265	0.828592	1113	3	0.46945
SYK	5	0.89271	0.89415	0.999999	3668	1	0.41608	0.15216	0.30921	0.918715	1607	3	0.41608
SRPK1	5	0.89292	0.89437	0.999999	3669	1	0.33295	0.18086	0.34985	0.950158	1760	3	0.33295
FOXRED2	5	0.89302	0.89447	0.999999	3670	1	0.47236	0.060324	0.16444	0.79833	986	3	0.47236
ABCG1	5	0.89339	0.89484	0.999999	3671	1	0.46706	0.073421	0.19026	0.826495	1102	3	0.46706
DLX2	5	0.89353	0.89501	0.999999	3672	1	0.61739	0.050884	0.14245	0.780519	872	3	0.61739
MTHFR	5	0.8937	0.89517	0.999999	3673	1	0.027779	0.11005	0.24728	0.882927	1339	1	0.027779
SPRR1B	5	0.89373	0.89519	0.999999	3674	1	0.4572	0.058389	0.15995	0.791635	965	4	0.4572
E2F2	5	0.89387	0.8953	0.999999	3675	1	-0.10008	0.68194	0.77364	0.999999	3344	1	-0.10008
DUS4L	5	0.894	0.89545	0.999999	3676	1	-0.080717	0.0017249	0.0075917	0.413085	87	1	-0.080717
CECR2	5	0.89414	0.89559	0.999999	3677	1	0.43604	0.09202	0.21965	0.855541	1229	3	0.43604
GM14459	5	0.89417	0.89564	0.999999	3678	1	0.24467	0.21653	0.39936	0.966795	1972	2	0.24467
TYK2	5	0.8943	0.89577	0.999999	3679	1	-0.026656	0.29131	0.48839	0.999999	2322	2	-0.026656
STK10	5	0.89434	0.8958	0.999999	3680	1	0.075496	0.078654	0.19858	0.833119	1141	2	0.075496
BMP5	5	0.89437	0.89584	0.999999	3681	1	0.15441	0.027215	0.08383	0.715619	552	1	0.15441
NPR1	5	0.89444	0.89591	0.999999	3682	1	0.19796	0.24642	0.43974	0.979639	2148	2	0.19796
CNIH3	5	0.89454	0.89602	0.999999	3683	1	0.59423	0.052817	0.14699	0.782461	896	3	0.59423
IDO1	5	0.89461	0.89606	0.999999	3684	1	-0.14659	0.35314	0.5361	0.999999	2480	2	-0.14659
GABRG3	5	0.89464	0.8961	0.999999	3685	1	-0.080334	0.69591	0.77901	0.999999	3361	1	-0.080334
MLLT4	5	0.89548	0.8969	0.999999	3686	1	0.30229	0.23446	0.42395	0.9729	2086	3	0.30229
PANX2	5	0.89576	0.89713	0.999999	3687	1	-0.079583	0.96082	0.96089	0.999999	4086	0	-0.079583
QPCTL	5	0.89601	0.89736	0.999999	3688	1	0.10011	0.49056	0.64572	0.999999	2851	2	0.10011
NEK9	5	0.89618	0.89751	0.999999	3689	1	0.14435	0.063026	0.17059	0.801373	1019	2	0.14435
PTRH1	5	0.89631	0.89764	0.999999	3690	1	0.39503	0.14145	0.29363	0.912739	1540	3	0.39503
ALOX15	5	0.89634	0.89767	0.999999	3691	1	0.75612	0.0053367	0.021813	0.533335	195	3	0.75612
PXK	5	0.89641	0.89775	0.999999	3692	1	0.2164	0.26936	0.47019	0.993077	2266	3	0.2164
SPEF1	5	0.89654	0.89788	0.999999	3693	1	0.21109	0.57586	0.71643	0.999999	3117	2	0.21109
LYPD1	5	0.89657	0.89793	0.999999	3694	1	0.51383	0.047789	0.13513	0.773446	833	3	0.51383
GATA1	5	0.89664	0.898	0.999999	3695	1	0.25038	0.2671	0.4672	0.992138	2253	3	0.25038
ZBTB32	5	0.8969	0.89828	0.999999	3696	1	-0.010356	0.35315	0.53612	0.999999	2481	2	-0.010356
HTRA1	5	0.89703	0.8984	0.999999	3697	1	0.47394	0.087324	0.21227	0.850203	1195	3	0.47394
ZFP326	5	0.89707	0.89844	0.999999	3698	1	-0.040093	0.84187	0.8543	0.999999	3644	1	-0.040093
DNAJC5B	5	0.8971	0.89847	0.999999	3699	1	0.20317	0.50196	0.6551	0.999999	2886	2	0.20317
DRP2	5	0.89772	0.89911	0.999999	3700	1	0.33754	0.040231	0.11676	0.755689	738	3	0.33754
ZFP668	5	0.89776	0.89915	0.999999	3701	1	0.48041	0.017706	0.058642	0.681769	409	4	0.48041
GM38392	5	0.89795	0.89933	0.999999	3702	1	-0.083183	0.84043	0.85331	0.999999	3639	1	-0.083183
TMEM59L	5	0.89799	0.89936	0.999999	3703	1	0.78169	0.017825	0.058944	0.681769	412	3	0.78169
LMO1	5	0.89812	0.89947	0.999999	3704	1	0.28344	0.20173	0.37897	0.96412	1879	3	0.28344
4632428N05RIK	5	0.89818	0.89955	0.999999	3705	1	0.16012	0.11559	0.25544	0.886735	1379	2	0.16012
SNRPN	5	0.89831	0.89967	0.999999	3706	1	-0.045141	0.10188	0.23498	0.873607	1286	2	-0.045141
OCIAD2	5	0.89841	0.89976	0.999999	3707	0	1.061	0.0023531	0.010175	0.438764	111	3	1.061
SLC6A14	5	0.89848	0.89984	0.999999	3708	0	0.31349	0.20917	0.38942	0.966795	1926	3	0.31349
KRT7	5	0.89854	0.8999	0.999999	3709	0	0.27414	0.21967	0.40371	0.967252	1998	3	0.27414
PRKCA	5	0.89857	0.89994	0.999999	3710	0	0.10157	0.41789	0.58713	0.999999	2660	2	0.10157
D1PAS1	5	0.89861	0.89997	0.999999	3711	0	-0.074759	0.41329	0.58344	0.999999	2646	2	-0.074759
BMP7	5	0.89867	0.90004	0.999999	3712	0	0.66381	0.018136	0.059788	0.681769	417	4	0.66381
TMEM132A	5	0.89877	0.90013	0.999999	3713	0	0.14979	0.91062	0.91156	0.999999	3862	0	0.14979
CHPF	5	0.8988	0.90015	0.999999	3714	0	0.46773	0.14759	0.30247	0.916402	1580	3	0.46773
BAX	5	0.89887	0.90021	0.999999	3715	0	0.27067	0.064567	0.17407	0.803452	1035	4	0.27067
HDAC6	5	0.8989	0.90024	0.999999	3716	0	0.15293	0.046917	0.13307	0.773446	821	2	0.15293
CCDC78	5	0.89893	0.90027	0.999999	3717	0	0.28312	0.054586	0.15109	0.782461	921	4	0.28312
ITPKB	5	0.899	0.90034	0.999999	3718	0	0.26505	0.16242	0.32391	0.930696	1666	3	0.26505
FSTL3	5	0.89909	0.90046	0.999999	3719	0	0.22887	0.066291	0.17793	0.803452	1058	4	0.22887
RTN4R	5	0.89926	0.90063	0.999999	3720	0	0.099875	0.60905	0.74447	0.999999	3219	2	0.099875
TRIM24	5	0.89929	0.90066	0.999999	3721	0	-0.1546	0.81123	0.83509	0.999999	3576	1	-0.1546
BMP1	5	0.89935	0.90072	0.999999	3722	0	-0.04729	0.91796	0.91881	0.999999	3889	0	-0.04729
CEP72	5	0.89948	0.90085	0.999999	3723	0	0.82806	0.022363	0.071128	0.706411	482	3	0.82806
ING1	5	0.89964	0.901	0.999999	3724	0	0.05461	0.86996	0.87502	0.999999	3724	1	0.05461
DGKZ	5	0.89968	0.90102	0.999999	3725	0	0.35483	0.17615	0.34323	0.947956	1731	3	0.35483
MAP3K14	5	0.90013	0.90147	0.999999	3726	0	0.056467	0.84289	0.85508	0.999999	3649	1	0.056467
MERTK	5	0.90016	0.90152	0.999999	3727	0	0.45225	0.10483	0.23945	0.876332	1308	3	0.45225
SLC9A3	5	0.90048	0.90187	0.999999	3728	0	0.086223	0.38997	0.56475	0.999999	2580	2	0.086223
NDE1	5	0.90067	0.90209	0.999999	3729	0	0.27763	0.13112	0.27861	0.906841	1469	3	0.27763
HOXD3	5	0.9007	0.90212	0.999999	3730	0	0.33868	0.067653	0.18098	0.808928	1071	4	0.33868
MAPK11	5	0.90083	0.90225	0.999999	3731	0	0.074088	0.48153	0.63856	0.999999	2827	2	0.074088
SYTL5	5	0.90086	0.90229	0.999999	3732	0	0.31496	0.1924	0.36593	0.955824	1829	3	0.31496
TGFA	5	0.90093	0.90235	0.999999	3733	0	0.44332	0.048601	0.13711	0.773446	847	4	0.44332
F12	5	0.90115	0.90254	0.999999	3734	0	0.42209	0.11415	0.25328	0.886182	1368	3	0.42209
PRSS8	5	0.90125	0.90262	0.999999	3735	0	0.16874	0.41128	0.58185	0.999999	2642	2	0.16874
BID	5	0.90137	0.90274	0.999999	3736	0	0.20949	0.24429	0.43699	0.979639	2134	2	0.20949
TMEM158	5	0.90141	0.90277	0.999999	3737	0	-0.0047799	0.35143	0.53471	0.999999	2474	2	-0.0047799
SLIT1	5	0.90156	0.90293	0.999999	3738	0	0.5169	0.06475	0.17444	0.803452	1037	3	0.5169
LINGO1	5	0.90182	0.90315	0.999999	3739	0	0.48635	0.1016	0.23457	0.873607	1284	3	0.48635
CDH24	5	0.90204	0.90338	0.999999	3740	0	0.19865	0.2243	0.41017	0.971867	2018	2	0.19865
PTF1A	5	0.9022	0.90351	0.999999	3741	0	0.16125	0.56499	0.70723	0.999999	3090	2	0.16125
GM28045	5	0.90233	0.90362	0.999999	3742	0	-0.22658	0.21263	0.3941	0.966795	1948	1	-0.22658
TNIK	5	0.90236	0.90366	0.999999	3743	0	-0.22467	0.064243	0.17332	0.803452	1032	2	-0.22467
WNT3	5	0.90267	0.90397	0.999999	3744	0	0.67471	0.036965	0.10859	0.743644	699	3	0.67471
CEACAM1	5	0.90296	0.90426	0.999999	3745	0	0.094484	0.014034	0.048453	0.649725	356	2	0.094484
TMEM79	5	0.90324	0.90456	0.999999	3746	0	0.54218	0.026589	0.082121	0.715619	540	4	0.54218
IL20RB	5	0.90327	0.90458	0.999999	3747	0	0.50866	0.10382	0.23795	0.876321	1299	3	0.50866
PER1	5	0.90333	0.90464	0.999999	3748	0	0.52107	0.036037	0.10629	0.73799	689	3	0.52107
MAP4K4	5	0.90355	0.90484	0.999999	3749	0	0.82901	0.0054487	0.022171	0.533335	199	3	0.82901
RFXANK	5	0.90361	0.90489	0.999999	3750	0	-0.058159	0.73697	0.79664	0.999999	3422	1	-0.058159
ANKRD22	5	0.90389	0.9052	0.999999	3751	0	0.48609	0.11779	0.25884	0.889076	1392	3	0.48609
FOXP4	5	0.90396	0.90528	0.999999	3752	0	0.48558	0.11142	0.24923	0.884195	1349	3	0.48558
IFIT3B	5	0.90408	0.90545	0.999999	3753	0	0.32938	0.19432	0.36856	0.955824	1845	3	0.32938
VRK2	5	0.90416	0.90551	0.999999	3754	0	0.76597	0.0098039	0.036341	0.61637	281	4	0.76597
PRPF40B	5	0.90421	0.90557	0.999999	3755	0	0.53874	0.061276	0.16663	0.799161	997	4	0.53874
NR0B2	5	0.90427	0.90562	0.999999	3756	0	-0.080472	0.34475	0.52946	0.999999	2455	2	-0.080472
FOXK1	5	0.90431	0.90566	0.999999	3757	0	0.19768	0.23975	0.43105	0.975584	2115	1	0.19768
FRMD5	5	0.90449	0.90579	0.999999	3758	0	0.42435	0.13505	0.28435	0.906966	1497	3	0.42435
IPO4	5	0.90452	0.90583	0.999999	3759	0	0.45601	0.016729	0.056	0.67525	397	3	0.45601
ZMYND19	5	0.90455	0.90585	0.999999	3760	0	0.29222	0.14504	0.29882	0.915625	1556	3	0.29222
CLCN1	5	0.90467	0.90599	0.999999	3761	0	0.64106	0.010703	0.039038	0.622397	300	4	0.64106
TRP73	5	0.9048	0.90612	0.999999	3762	0	0.37068	0.064628	0.17421	0.803452	1036	4	0.37068
RP9	5	0.90489	0.9062	0.999999	3763	0	0.5741	0.025227	0.078516	0.715619	520	3	0.5741
SPDEF	5	0.90547	0.90681	0.999999	3764	0	0.54134	0.044737	0.12785	0.770805	789	3	0.54134
ETV3	5	0.90593	0.90728	0.999999	3765	0	0.56071	0.054369	0.15058	0.782461	915	3	0.56071
RARG	5	0.90603	0.90736	0.999999	3766	0	0.95244	0.0027009	0.011522	0.444786	124	3	0.95244
YTHDF1	5	0.90606	0.90739	0.999999	3767	0	0.28787	0.21303	0.3946	0.966795	1950	3	0.28787
FJX1	5	0.90621	0.90754	0.999999	3768	0	-0.050725	0.42402	0.59194	0.999999	2672	2	-0.050725
NEK2	5	0.90642	0.90774	0.999999	3769	0	0.29618	0.22652	0.41329	0.9729	2032	3	0.29618
GATA2	5	0.90645	0.90777	0.999999	3770	0	0.22047	0.20205	0.37944	0.96412	1881	2	0.22047
MMP1A	5	0.90648	0.9078	0.999999	3771	0	0.12667	0.20556	0.38447	0.964336	1905	2	0.12667
CATSPER1	5	0.90652	0.90783	0.999999	3772	0	0.35221	0.082427	0.2046	0.842082	1163	3	0.35221
TAF7L	5	0.9067	0.908	0.999999	3773	0	0.85782	0.0075837	0.029905	0.572957	247	3	0.85782
CIC	5	0.90673	0.90803	0.999999	3774	0	0.14094	0.13565	0.28526	0.906966	1504	2	0.14094
CASP2	5	0.90685	0.90815	0.999999	3775	0	0.048517	0.90773	0.90855	0.999999	3851	0	0.048517
CORO2A	5	0.90688	0.90818	0.999999	3776	0	0.42446	0.14621	0.30053	0.915625	1568	3	0.42446
TLE6	5	0.90706	0.90832	0.999999	3777	0	0.19578	0.18635	0.35744	0.950158	1800	2	0.19578
RHOV	5	0.90709	0.90835	0.999999	3778	0	0.29792	0.15833	0.31802	0.926073	1642	3	0.29792
PRDM2	5	0.90715	0.9084	0.999999	3779	0	0.04104	0.60598	0.74183	0.999999	3206	1	0.04104
HTR3A	5	0.90718	0.90842	0.999999	3780	0	0.34545	0.20474	0.38332	0.964336	1901	3	0.34545
CD79B	5	0.90725	0.90849	0.999999	3781	0	0.43	0.001233	0.0055193	0.392889	65	3	0.43
SLC35D3	5	0.90731	0.90855	0.999999	3782	0	0.27786	0.23001	0.41789	0.9729	2054	3	0.27786
GTF2IRD1	5	0.90735	0.90859	0.999999	3783	0	-0.076459	0.31202	0.50415	0.999999	2382	1	-0.076459
ARAF	5	0.90749	0.90871	0.999999	3784	0	0.8451	0.0060317	0.02438	0.539873	215	4	0.8451
INSM1	5	0.90762	0.90884	0.999999	3785	0	-0.053363	0.56255	0.70528	0.999999	3084	2	-0.053363
LATS1	5	0.90767	0.9089	0.999999	3786	0	1.1478	0.0027227	0.011619	0.44495	125	4	1.1478
MMP10	5	0.90773	0.90897	0.999999	3787	0	0.20326	0.45485	0.61674	0.999999	2748	2	0.20326
NFKBIZ	5	0.90797	0.90919	0.999999	3788	0	0.10571	0.29114	0.48826	0.999999	2321	1	0.10571
FOXO4	5	0.90809	0.90933	0.999999	3789	0	0.30211	0.26452	0.4639	0.991095	2239	3	0.30211
LRRC15	5	0.90812	0.90936	0.999999	3790	0	0.38781	0.097969	0.22913	0.869118	1262	3	0.38781
LRRC16B	5	0.90815	0.9094	0.999999	3791	0	-0.048054	0.39074	0.56535	0.999999	2583	2	-0.048054
MEX3A	5	0.90839	0.90963	0.999999	3792	0	0.3178	0.074535	0.19202	0.828102	1110	3	0.3178
MAPK13	5	0.90845	0.90968	0.999999	3793	0	0.14246	0.15811	0.31766	0.926073	1641	2	0.14246
CHD2	5	0.90872	0.90991	0.999999	3794	0	0.64918	0.011217	0.040527	0.625822	310	4	0.64918
BAK1	5	0.90888	0.91008	0.999999	3795	0	-0.07973	0.93338	0.93405	0.999999	3957	0	-0.07973
IL24	5	0.90896	0.91016	0.999999	3796	0	0.399	0.16707	0.33031	0.93672	1688	3	0.399
CLDN16	5	0.90917	0.91038	0.999999	3797	0	0.38728	0.1648	0.32715	0.932193	1680	3	0.38728
RCN3	5	0.90921	0.91041	0.999999	3798	0	0.31603	0.19639	0.37147	0.960174	1852	3	0.31603
JPH3	5	0.90939	0.9106	0.999999	3799	0	0.51948	0.069561	0.18411	0.812862	1084	3	0.51948
KLK8	5	0.90947	0.91068	0.999999	3800	0	0.3547	0.18249	0.35221	0.950158	1769	3	0.3547
SPOCK1	5	0.90973	0.91093	0.999999	3801	0	0.5189	0.070046	0.18491	0.815058	1086	3	0.5189
RIT1	5	0.90985	0.91105	0.999999	3802	0	0.5942	0.045848	0.13044	0.770805	808	3	0.5942
WHSC1	5	0.91018	0.91135	0.999999	3803	0	-0.056416	0.62949	0.75437	0.999999	3263	1	-0.056416
EPHA7	5	0.91035	0.91156	0.999999	3804	0	0.32762	0.11245	0.25078	0.885295	1356	3	0.32762
REG3A	5	0.91065	0.91188	0.999999	3805	0	0.44665	0.066683	0.17882	0.803452	1065	3	0.44665
GATA3	5	0.91068	0.9119	0.999999	3806	0	0.74355	0.030317	0.091886	0.729103	602	3	0.74355
PMM2	5	0.9108	0.91204	0.999999	3807	0	0.081823	0.44643	0.60986	0.999999	2729	1	0.081823
COL9A2	5	0.91085	0.9121	0.999999	3808	0	-0.17175	0.48003	0.63731	0.999999	2823	2	-0.17175
AP5Z1	5	0.91103	0.91229	0.999999	3809	0	0.34804	0.17018	0.33472	0.939778	1705	3	0.34804
SLC39A10	5	0.91115	0.91242	0.999999	3810	0	0.36551	0.20629	0.38544	0.964336	1911	3	0.36551
CHST13	5	0.91138	0.91264	0.999999	3811	0	0.28647	0.22976	0.41755	0.9729	2052	3	0.28647
GREB1	5	0.91145	0.9127	0.999999	3812	0	0.23146	0.15892	0.31888	0.92625	1648	3	0.23146
PNPLA5	5	0.9115	0.91273	0.999999	3813	0	0.041606	0.57783	0.71814	0.999999	3124	2	0.041606
CXCL5	5	0.91153	0.91278	0.999999	3814	0	0.072267	0.54334	0.68935	0.999999	3020	1	0.072267
LHX1	5	0.91156	0.9128	0.999999	3815	0	0.24125	0.34379	0.52875	0.999999	2454	2	0.24125
NKX3-1	5	0.9117	0.91295	0.999999	3816	0	0.037701	0.2941	0.49046	0.999999	2331	2	0.037701
MLLT1	5	0.91191	0.91315	0.999999	3817	0	0.50309	0.10763	0.24365	0.882927	1321	3	0.50309
TMTC4	5	0.91194	0.91317	0.999999	3818	0	0.80744	0.018725	0.061411	0.684239	428	4	0.80744
SLC2A5	5	0.91202	0.91328	0.999999	3819	0	0.217	0.55801	0.70162	0.999999	3067	2	0.217
IFIH1	5	0.91214	0.91338	0.999999	3820	0	0.29145	0.14388	0.29716	0.915625	1553	3	0.29145
CDKL4	5	0.91228	0.91354	0.999999	3821	0	0.12743	0.22513	0.41135	0.971867	2025	2	0.12743
SSXB9	5	0.91231	0.91357	0.999999	3822	0	0.14203	0.1545	0.31248	0.919439	1626	2	0.14203
CCDC138	5	0.91246	0.91373	0.999999	3823	0	-0.13608	0.18611	0.35715	0.950158	1797	2	-0.13608
SETD7	5	0.91249	0.91375	0.999999	3824	0	0.66058	0.0182	0.059959	0.681769	421	4	0.66058
PPP2R2C	5	0.91263	0.91385	0.999999	3825	0	0.24898	0.25887	0.45631	0.989154	2207	3	0.24898
DMRT3	5	0.91298	0.91419	0.999999	3826	0	0.6213	0.029582	0.089927	0.727162	592	4	0.6213
TMPRSS13	5	0.91303	0.91426	0.999999	3827	0	-0.00086385	0.51226	0.66356	0.999999	2925	1	-0.00086385
THPO	5	0.91312	0.91432	0.999999	3828	0	0.40734	0.14713	0.30182	0.916181	1577	3	0.40734
SHH	5	0.91321	0.91443	0.999999	3829	0	0.21863	0.40124	0.57377	0.999999	2614	2	0.21863
NGEF	5	0.91326	0.9145	0.999999	3830	0	-0.1743	0.12493	0.26934	0.896908	1433	2	-0.1743
ZFP521	5	0.91344	0.91467	0.999999	3831	0	0.29839	0.23724	0.42772	0.975529	2096	3	0.29839
SPATS2	5	0.91349	0.91474	0.999999	3832	0	0.36812	0.14662	0.30106	0.915625	1574	3	0.36812
POU2F1	5	0.91352	0.91476	0.999999	3833	0	0.4096	0.12651	0.27168	0.898351	1447	3	0.4096
RBBP7	5	0.91355	0.91479	0.999999	3834	0	-0.051784	0.18197	0.35145	0.950158	1766	2	-0.051784
TIGD5	5	0.91358	0.91483	0.999999	3835	0	0.73748	0.015302	0.051926	0.66359	374	3	0.73748
AQP9	5	0.91365	0.91488	0.999999	3836	0	0.26841	0.46951	0.62869	0.999999	2793	2	0.26841
SLC25A22	5	0.91387	0.91511	0.999999	3837	0	0.1265	0.11834	0.25968	0.889076	1396	2	0.1265
KRAS	5	0.91391	0.91513	0.999999	3838	0	0.17677	0.11151	0.24937	0.884195	1350	2	0.17677
HOXC10	5	0.91398	0.9152	0.999999	3839	0	-0.069552	0.94066	0.94129	0.999999	3989	0	-0.069552
F2R	5	0.91415	0.91534	0.999999	3841	0	0.019494	0.29638	0.49222	0.999999	2341	2	0.019494
FCHO1	5	0.91421	0.91539	0.999999	3842	0	0.51339	0.049045	0.13816	0.773446	853	4	0.51339
PHLDB3	5	0.91438	0.91559	0.999999	3843	0	-0.10702	0.9108	0.91174	0.999999	3863	0	-0.10702
C2CD4D	5	0.91449	0.91573	0.999999	3844	0	0.14668	0.8614	0.86845	0.999999	3698	1	0.14668
TEX19.2	5	0.91462	0.91585	0.999999	3845	0	0.25312	0.24803	0.44189	0.980681	2155	3	0.25312
APBA2	5	0.91469	0.91592	0.999999	3846	0	0.33226	0.0083991	0.032325	0.586127	264	3	0.33226
RTKN2	5	0.91472	0.91594	0.999999	3847	0	0.0087138	0.50147	0.65474	0.999999	2884	2	0.0087138
IL22RA2	5	0.91478	0.91599	0.999999	3848	0	0.33947	0.043688	0.12536	0.770805	775	3	0.33947
MYCL	5	0.91486	0.91605	0.999999	3849	0	0.045442	0.15464	0.31269	0.919439	1628	1	0.045442
TMEM63C	5	0.91495	0.91612	0.999999	3850	0	0.06621	0.12785	0.27364	0.902146	1452	2	0.06621
MOV10	5	0.91512	0.91627	0.999999	3851	0	0.39522	0.13687	0.28709	0.907076	1514	3	0.39522
PTPRJ	5	0.91528	0.91644	0.999999	3852	0	0.28663	0.11503	0.25459	0.886463	1374	3	0.28663
HOMER3	5	0.9154	0.91655	0.999999	3853	0	-0.14816	0.42725	0.59445	0.999999	2680	2	-0.14816
ABR	5	0.91557	0.91672	0.999999	3854	0	0.10319	0.035994	0.1062	0.73799	688	2	0.10319
LTK	5	0.91559	0.91674	0.999999	3855	0	-0.078783	0.9024	0.90335	0.999999	3838	1	-0.078783
S1PR5	5	0.91562	0.91677	0.999999	3856	0	0.3029	0.17189	0.33718	0.942262	1712	3	0.3029
P3H1	5	0.91565	0.91681	0.999999	3857	0	0.15284	0.17154	0.33667	0.942262	1710	2	0.15284
LRP4	5	0.91576	0.91691	0.999999	3858	0	-0.01362	0.046526	0.13208	0.771993	819	1	-0.01362
DDIT3	5	0.91624	0.91739	0.999999	3859	0	0.35656	0.17671	0.344	0.947956	1735	3	0.35656
RAB33A	5	0.91627	0.91743	0.999999	3860	0	0.39101	0.045696	0.13012	0.770805	803	3	0.39101
PMS1	5	0.91635	0.9175	0.999999	3861	0	1.1056	0.0031108	0.013222	0.464242	136	3	1.1056
DHCR7	5	0.91646	0.91762	0.999999	3862	0	0.34003	0.046261	0.13142	0.770805	814	4	0.34003
SMYD3	5	0.91652	0.91767	0.999999	3863	0	0.0075144	0.5873	0.72612	0.999999	3150	2	0.0075144
INHBA	5	0.91657	0.91774	0.999999	3864	0	0.034709	0.91517	0.916	0.999999	3875	0	0.034709
SLC16A3	5	0.9166	0.91779	0.999999	3865	0	0.043963	0.5918	0.72986	0.999999	3165	1	0.043963
SPRN	5	0.91663	0.91782	0.999999	3866	0	-0.07134	0.89383	0.89542	0.999999	3809	1	-0.07134
TRPC5	5	0.9168	0.91799	0.999999	3867	0	0.31106	0.19235	0.36586	0.955824	1828	3	0.31106
FES	5	0.91691	0.91809	0.999999	3868	0	0.6383	0.016807	0.056207	0.676041	398	4	0.6383
CEP76	5	0.91696	0.91814	0.999999	3869	0	0.20629	0.37978	0.55685	0.999999	2550	2	0.20629
PCSK7	5	0.91702	0.91818	0.999999	3870	0	-0.010773	0.74354	0.79973	0.999999	3437	1	-0.010773
CRACR2B	5	0.91705	0.91821	0.999999	3871	0	0.12315	0.067259	0.18006	0.806727	1068	1	0.12315
CBL	5	0.91724	0.91841	0.999999	3872	0	0.21835	0.21356	0.39535	0.966795	1952	2	0.21835
PBX1	5	0.91738	0.91856	0.999999	3873	0	0.042018	0.12256	0.26583	0.895524	1421	2	0.042018
ELF3	5	0.91746	0.91865	0.999999	3874	0	0.21601	0.20316	0.38097	0.96412	1890	2	0.21601
MAGEA4	5	0.91749	0.91868	0.999999	3875	0	-0.0076961	0.14858	0.30392	0.917849	1585	1	-0.0076961
LTBR	5	0.91757	0.91875	0.999999	3876	0	0.23253	0.40501	0.5768	0.999999	2625	2	0.23253
SMAD4	5	0.9179	0.91907	0.999999	3877	0	0.61065	0.0058486	0.02376	0.539873	210	3	0.61065
COLGALT1	5	0.91793	0.91909	0.999999	3878	0	0.52354	0.11551	0.2553	0.886735	1378	3	0.52354
PDZD7	5	0.91807	0.91923	0.999999	3879	0	0.1286	0.31547	0.50675	0.999999	2393	2	0.1286
PRDM16	5	0.91823	0.91938	0.999999	3880	0	0.21579	0.84836	0.85892	0.999999	3665	1	0.21579
CHN1	5	0.91831	0.91947	0.999999	3881	0	0.68841	0.019047	0.062292	0.686136	433	3	0.68841
TFR2	5	0.91864	0.91977	0.999999	3882	0	0.19473	0.3409	0.5264	0.999999	2445	2	0.19473
NKAIN1	5	0.91875	0.91989	0.999999	3883	0	-0.10675	0.39937	0.57232	0.999999	2607	2	-0.10675
CATSPER2	5	0.9188	0.91994	0.999999	3884	0	-0.064236	0.055872	0.15408	0.783834	940	2	-0.064236
HGFAC	5	0.91905	0.92021	0.999999	3885	0	-0.02427	0.28044	0.47987	0.99888	2298	2	-0.02427
KLK6	5	0.91929	0.92045	0.999999	3886	0	0.59955	0.032341	0.097199	0.729931	634	4	0.59955
PITX2	5	0.91932	0.92047	0.999999	3887	0	0.17674	0.076098	0.19453	0.830698	1121	2	0.17674
SSXB8	5	0.9194	0.92055	0.999999	3888	0	0.16989	0.4086	0.57966	0.999999	2633	2	0.16989
IKZF3	5	0.91954	0.92068	0.999999	3889	0	0.29331	0.098476	0.22986	0.869164	1266	3	0.29331
PRKX	5	0.9197	0.92081	0.999999	3890	0	0.57179	0.05656	0.15574	0.785571	947	3	0.57179
STK26	5	0.91975	0.92085	0.999999	3891	0	0.055475	0.19383	0.36793	0.955824	1842	2	0.055475
ERC1	5	0.91979	0.9209	0.999999	3892	0	-0.08067	0.14106	0.29306	0.912612	1535	1	-0.08067
OVOL1	5	0.91983	0.92095	0.999999	3893	0	0.15835	0.31067	0.5032	0.999999	2379	2	0.15835
FKBP9	5	0.92005	0.92118	0.999999	3894	0	0.30583	0.21624	0.39897	0.966795	1971	3	0.30583
ABCC4	5	0.9201	0.92123	0.999999	3895	0	0.40078	0.12297	0.26647	0.895581	1424	3	0.40078
TNPO2	5	0.92013	0.92126	0.999999	3896	0	0.22985	0.50098	0.65431	0.999999	2882	2	0.22985
GJA3	5	0.92024	0.92135	0.999999	3897	0	0.29846	0.19578	0.37063	0.959542	1849	3	0.29846
ULK3	5	0.92026	0.92139	0.999999	3898	0	-0.0030625	0.94454	0.94493	0.999999	4008	0	-0.0030625
CCR1	5	0.92029	0.92141	0.999999	3899	0	0.66477	0.033555	0.10021	0.729931	657	3	0.66477
POU2AF1	5	0.92036	0.92147	0.999999	3900	0	0.74086	0.013425	0.046772	0.641328	348	3	0.74086
INO80D	5	0.92043	0.92154	0.999999	3901	0	0.53412	0.016717	0.055976	0.67525	396	4	0.53412
JAK3	5	0.92072	0.92185	0.999999	3902	0	0.012572	0.23058	0.41867	0.9729	2058	2	0.012572
DUSP2	5	0.92075	0.92187	0.999999	3903	0	0.0099961	0.3216	0.51132	0.999999	2407	1	0.0099961
SETDB2	5	0.92088	0.92202	0.999999	3904	0	0.57484	0.087129	0.21195	0.849756	1194	3	0.57484
GALNT14	5	0.92125	0.92238	0.999999	3905	0	0.0012798	0.3084	0.50136	0.999999	2374	1	0.0012798
SLC2A1	5	0.92133	0.92246	0.999999	3906	0	0.18101	0.17461	0.34098	0.946239	1725	2	0.18101
KCNK12	5	0.92136	0.92248	0.999999	3907	0	0.23315	0.27763	0.47773	0.99888	2289	2	0.23315
KHDC1C	5	0.92149	0.92259	0.999999	3908	0	0.095444	0.51818	0.66847	0.999999	2943	2	0.095444
TGFB1	5	0.92157	0.92267	0.999999	3909	0	0.51291	0.039342	0.11459	0.755689	723	4	0.51291
L3MBTL1	5	0.92165	0.92275	0.999999	3910	0	0.2111	0.13275	0.28109	0.906966	1480	2	0.2111
PDCD1LG2	5	0.92173	0.92284	0.999999	3911	0	0.46247	0.12204	0.26509	0.895524	1417	3	0.46247
GLIS1	5	0.92176	0.92288	0.999999	3912	0	0.25512	0.062743	0.16986	0.799882	1016	4	0.25512
RASD2	5	0.92181	0.92292	0.999999	3913	0	0.38376	0.025625	0.079548	0.715619	525	3	0.38376
SPARC	5	0.92184	0.92294	0.999999	3914	0	0.12796	0.044337	0.12698	0.770805	783	2	0.12796
MESP2	5	0.92218	0.92327	0.999999	3915	0	0.17799	0.071094	0.18648	0.819977	1088	2	0.17799
SMARCD3	5	0.92221	0.9233	0.999999	3916	0	0.37813	0.18825	0.36007	0.952308	1810	3	0.37813
FAM46C	5	0.9223	0.92341	0.999999	3917	0	-0.12519	0.21913	0.40296	0.96713	1993	2	-0.12519
MAF	5	0.92234	0.92345	0.999999	3918	0	0.49711	0.02726	0.08396	0.715619	553	4	0.49711
MAP3K4	5	0.92239	0.9235	0.999999	3919	0	0.25332	0.24284	0.43509	0.979224	2126	3	0.25332
NUTM2	5	0.92259	0.92368	0.999999	3920	0	0.21498	0.23815	0.42889	0.975529	2104	2	0.21498
ZBTB16	5	0.92263	0.92371	0.999999	3921	0	0.67362	0.030048	0.091193	0.729103	596	3	0.67362
ALPK1	5	0.92278	0.92389	0.999999	3922	0	0.080255	0.26098	0.45918	0.989506	2219	2	0.080255
SP5	5	0.92281	0.92392	0.999999	3923	0	0.52026	0.04837	0.13655	0.773446	843	4	0.52026
CACNA1D	5	0.92294	0.92405	0.999999	3924	0	-0.050321	0.72367	0.79075	0.999999	3404	1	-0.050321
PSD	5	0.92302	0.92413	0.999999	3925	0	0.54857	0.0063804	0.025772	0.541102	228	4	0.54857
HMX1	5	0.92307	0.92418	0.999999	3926	0	0.35649	0.039665	0.11544	0.755689	728	3	0.35649
ZDHHC9	5	0.9231	0.9242	0.999999	3927	0	0.68899	0.028106	0.086072	0.715619	571	3	0.68899
IL12RB2	5	0.9232	0.92429	0.999999	3928	0	0.33784	0.19994	0.37642	0.962578	1872	3	0.33784
FCGR4	5	0.92328	0.92438	0.999999	3929	0	0.48978	0.092855	0.22102	0.859035	1231	3	0.48978
ZFP385A	5	0.92333	0.92442	0.999999	3930	0	0.30615	0.20201	0.37938	0.96412	1880	3	0.30615
STAT2	5	0.92354	0.92464	0.999999	3931	0	0.32007	0.22671	0.41352	0.9729	2033	3	0.32007
IGLON5	5	0.92369	0.92478	0.999999	3932	0	0.11796	0.24717	0.44075	0.97997	2153	2	0.11796
BMX	5	0.92411	0.9252	0.999999	3933	0	0.18156	0.18743	0.35887	0.950158	1807	2	0.18156
SLC2A6	5	0.92413	0.92522	0.999999	3934	0	0.58368	0.015492	0.05246	0.664349	378	4	0.58368
LHX2	5	0.92419	0.92527	0.999999	3935	0	0.33282	0.048538	0.13697	0.773446	845	4	0.33282
MST1	5	0.92439	0.92548	0.999999	3936	0	0.15345	0.14073	0.29261	0.912612	1533	2	0.15345
AI846148	5	0.92455	0.92561	0.999999	3937	0	0.38988	0.14291	0.29569	0.913803	1549	3	0.38988
UBR5	5	0.92457	0.92562	0.999999	3938	0	0.31305	0.21163	0.39268	0.966795	1942	3	0.31305
RNF113A2	5	0.9247	0.92578	0.999999	3939	0	0.72842	0.037984	0.11107	0.753351	705	3	0.72842
CAMK4	5	0.92479	0.92586	0.999999	3940	0	0.38379	0.063447	0.17154	0.801725	1023	4	0.38379
GEM	5	0.92479	0.92586	0.999999	3941	0	0.87906	0.0068396	0.027553	0.555139	237	4	0.87906
IDH2	5	0.92506	0.92615	0.999999	3942	0	0.081428	0.38214	0.5587	0.999999	2561	1	0.081428
CDK20	5	0.92515	0.92623	0.999999	3943	0	0.54465	0.014332	0.049223	0.649725	362	4	0.54465
SMARCA1	5	0.92515	0.92623	0.999999	3944	0	0.40828	0.058867	0.16104	0.792812	972	4	0.40828
CHCHD7	5	0.92519	0.92628	0.999999	3945	0	-0.03637	0.77619	0.81577	0.999999	3504	1	-0.03637
ULK4	5	0.92537	0.92647	0.999999	3946	0	0.24451	0.4885	0.64405	0.999999	2845	2	0.24451
NKX6-1	5	0.92539	0.92651	0.999999	3947	0	0.22916	0.13438	0.28345	0.906966	1492	2	0.22916
ANKRD34B	5	0.92552	0.92664	0.999999	3948	0	0.47952	0.044632	0.12765	0.770805	787	4	0.47952
MLKL	5	0.92557	0.92669	0.999999	3949	0	0.41994	0.054086	0.14991	0.782461	909	4	0.41994
SERINC2	5	0.92563	0.92675	0.999999	3950	0	0.38857	0.037586	0.1101	0.750762	702	4	0.38857
SOHLH1	5	0.92567	0.92679	0.999999	3951	0	-0.089204	0.77398	0.81455	0.999999	3499	1	-0.089204
TMEM8	5	0.9257	0.92681	0.999999	3952	0	0.16158	0.3119	0.50406	0.999999	2381	2	0.16158
PLOD3	5	0.92572	0.92684	0.999999	3953	0	0.085999	0.27449	0.47534	0.996698	2283	2	0.085999
HUNK	5	0.92575	0.92688	0.999999	3954	0	0.011322	0.28945	0.48696	0.999999	2318	2	0.011322
SLC7A10	5	0.9258	0.92694	0.999999	3955	0	0.090554	0.27872	0.47856	0.99888	2291	2	0.090554
ADCY10	5	0.92592	0.92708	0.999999	3956	0	0.76658	0.019816	0.064421	0.686136	447	4	0.76658
TBX1	5	0.92613	0.92728	0.999999	3957	0	0.4692	0.087677	0.21283	0.850203	1198	3	0.4692
HIPK4	5	0.9263	0.92742	0.999999	3958	0	0.42031	0.17068	0.33539	0.941108	1706	3	0.42031
PNP	5	0.92638	0.92751	0.999999	3959	0	0.087083	0.41695	0.58632	0.999999	2657	2	0.087083
KLHL17	5	0.92655	0.92768	0.999999	3960	0	-0.16661	0.74869	0.80211	0.999999	3445	1	-0.16661
ZIC4	5	0.92678	0.9279	0.999999	3961	0	0.11874	0.55766	0.70131	0.999999	3066	2	0.11874
WAS	5	0.92681	0.92792	0.999999	3962	0	0.28459	0.22832	0.41554	0.9729	2038	3	0.28459
STK38L	5	0.92683	0.92796	0.999999	3963	0	0.34991	0.20635	0.38554	0.964336	1912	3	0.34991
XPA	5	0.92686	0.92798	0.999999	3964	0	-0.011692	0.3644	0.54486	0.999999	2505	1	-0.011692
MIXL1	5	0.92691	0.92803	0.999999	3965	0	0.053236	0.4696	0.62876	0.999999	2794	2	0.053236
SLC5A12	5	0.92698	0.9281	0.999999	3966	0	0.4411	0.11546	0.25522	0.886735	1377	3	0.4411
OAS2	5	0.92706	0.92818	0.999999	3967	0	0.022567	0.37618	0.55394	0.999999	2541	2	0.022567
PTPRK	5	0.92731	0.92837	0.999999	3968	0	0.79886	0.0019362	0.0084397	0.434419	93	4	0.79886
ADRA1B	5	0.92736	0.92841	0.999999	3969	0	0.39936	0.047743	0.13501	0.773446	832	4	0.39936
KISS1R	5	0.92743	0.92849	0.999999	3970	0	-0.0081337	0.87752	0.88131	0.999999	3749	1	-0.0081337
H2-M5	5	0.9276	0.92869	0.999999	3971	0	0.65033	0.023192	0.073261	0.709481	492	4	0.65033
MAPK8IP3	5	0.92768	0.92876	0.999999	3972	0	0.4245	0.15068	0.30708	0.917849	1600	3	0.4245
AHSA2	5	0.92773	0.9288	0.999999	3973	0	0.55107	0.011129	0.040277	0.623971	309	4	0.55107
UTY	5	0.92775	0.92883	0.999999	3974	0	0.27597	0.097588	0.22853	0.869118	1258	3	0.27597
PAH	5	0.9279	0.92898	0.999999	3975	0	-0.050848	0.009004	0.034056	0.601567	271	2	-0.050848
SAMD10	5	0.92793	0.929	0.999999	3976	0	0.031084	0.18525	0.35597	0.950158	1791	2	0.031084
C2	5	0.92817	0.92924	0.999999	3977	0	0.073291	0.84723	0.85813	0.999999	3662	1	0.073291
VWA2	5	0.9283	0.92938	0.999999	3978	0	0.3897	0.09526	0.22489	0.862357	1248	3	0.3897
SDCCAG3	5	0.92832	0.9294	0.999999	3979	0	0.11304	0.20268	0.38028	0.96412	1884	1	0.11304
KRT16	5	0.92842	0.92951	0.999999	3980	0	0.21512	0.51426	0.6652	0.999999	2933	2	0.21512
IRF3	5	0.92862	0.92969	0.999999	3981	0	0.45326	0.040687	0.11791	0.760675	742	4	0.45326
HTRA3	5	0.92869	0.92978	0.999999	3982	0	0.044572	0.85471	0.86351	0.999999	3684	1	0.044572
KLHL8	5	0.92879	0.92988	0.999999	3983	0	0.58602	0.014404	0.049405	0.649725	364	4	0.58602
HIST1H2AF	5	0.92881	0.92991	0.999999	3984	0	0.47643	0.045431	0.12951	0.770805	797	4	0.47643
ST8SIA2	5	0.92891	0.92997	0.999999	3985	0	0.081517	0.26374	0.46286	0.991095	2233	2	0.081517
ITGA5	5	0.9294	0.9304	0.999999	3986	0	0.14463	0.24684	0.44031	0.979639	2151	2	0.14463
TMEM198	5	0.92947	0.93048	0.999999	3987	0	0.88202	0.0018406	0.0080881	0.420846	92	4	0.88202
MMP11	5	0.92964	0.93065	0.999999	3988	0	0.34183	0.15255	0.30972	0.918715	1611	3	0.34183
PRKACA	5	0.92968	0.9307	0.999999	3989	0	0.47823	0.1412	0.29325	0.912612	1537	3	0.47823
RAI1	5	0.92981	0.93082	0.999999	3990	0	0.42195	0.018899	0.06192	0.686136	432	4	0.42195
ATP11A	5	0.92994	0.93094	0.999999	3991	0	0.051348	0.4757	0.63373	0.999999	2809	2	0.051348
DLX6	5	0.92998	0.931	0.999999	3992	0	0.11668	0.084819	0.20835	0.843446	1182	2	0.11668
OIT3	5	0.93003	0.93103	0.999999	3993	0	0.03298	0.89893	0.90005	0.999999	3829	1	0.03298
SLC12A8	5	0.93018	0.93119	0.999999	3994	0	0.15051	0.30749	0.50067	0.999999	2370	2	0.15051
LY6E	5	0.9302	0.93122	0.999999	3995	0	0.32172	0.14648	0.30086	0.915625	1572	3	0.32172
JMJD1C	5	0.93023	0.93124	0.999999	3996	0	0.66391	0.0042513	0.017635	0.490819	172	4	0.66391
ITGA6	5	0.93039	0.93139	0.999999	3997	0	1.1515	0.0014685	0.0065286	0.39698	78	4	1.1515
ADAMTS18	5	0.93047	0.93147	0.999999	3998	0	0.18987	0.59555	0.73293	0.999999	3175	1	0.18987
SPEG	5	0.93049	0.9315	0.999999	3999	0	0.53118	0.068411	0.18226	0.809369	1078	3	0.53118
HCN4	5	0.93111	0.93214	0.999999	4000	0	0.11327	0.39099	0.56556	0.999999	2584	2	0.11327
MEST	5	0.93138	0.93241	0.999999	4001	0	0.51642	0.022746	0.072131	0.707566	488	4	0.51642
JAZF1	5	0.9314	0.93243	0.999999	4002	0	0.69823	0.019569	0.063761	0.686136	442	4	0.69823
TFE3	5	0.93142	0.93247	0.999999	4003	0	0.63594	0.057177	0.15711	0.787103	954	3	0.63594
TMEM150B	5	0.93152	0.93255	0.999999	4004	0	0.36074	0.047462	0.13434	0.773446	829	4	0.36074
YBX3	5	0.93154	0.93257	0.999999	4005	0	0.52949	0.072251	0.1884	0.823438	1095	3	0.52949
CYP1B1	5	0.93173	0.93279	0.999999	4006	0	-0.031623	0.95826	0.95832	0.999999	4073	0	-0.031623
COL11A2	5	0.93173	0.93279	0.999999	4007	0	0.070805	0.76455	0.80976	0.999999	3484	1	0.070805
ITGAD	5	0.93173	0.93279	0.999999	4008	0	-0.055353	0.80859	0.83354	0.999999	3572	1	-0.055353
MSX2	5	0.93197	0.93305	0.999999	4009	0	0.09546	0.31875	0.50919	0.999999	2399	2	0.09546
DMD	5	0.93204	0.93312	0.999999	4010	0	0.58574	0.052783	0.14692	0.782461	894	4	0.58574
FBXO41	5	0.93211	0.93317	0.999999	4011	0	0.65954	0.077836	0.19726	0.832385	1134	3	0.65954
NFKBIE	5	0.93232	0.93336	0.999999	4012	0	0.049276	0.50652	0.65894	0.999999	2905	1	0.049276
SETX	5	0.93235	0.93338	0.999999	4013	0	0.24883	0.2638	0.46295	0.991095	2234	3	0.24883
EDNRA	5	0.93244	0.93346	0.999999	4014	0	0.72513	0.035773	0.10563	0.737097	686	3	0.72513
RAD23A	5	0.93256	0.93358	0.999999	4015	0	0.076255	0.87846	0.88206	0.999999	3754	1	0.076255
KCNMB3	5	0.93258	0.93361	0.999999	4016	0	0.17944	0.2933	0.4899	0.999999	2326	2	0.17944
PTGIR	5	0.9327	0.93369	0.999999	4017	0	0.48691	0.096278	0.22652	0.864714	1254	3	0.48691
GRHL2	5	0.93272	0.93372	0.999999	4018	0	0.20493	0.1967	0.37195	0.960319	1853	2	0.20493
PROCR	5	0.93307	0.93413	0.999999	4019	0	0.30783	0.12621	0.27123	0.898172	1445	3	0.30783
SNX22	5	0.93321	0.93428	0.999999	4020	0	0.35025	0.067795	0.18128	0.808999	1072	3	0.35025
RNASE10	5	0.93331	0.93439	0.999999	4021	0	0.73793	0.011915	0.042556	0.640629	316	4	0.73793
DOK1	5	0.93342	0.93454	0.999999	4022	0	0.44908	0.030978	0.093716	0.729103	612	4	0.44908
STAT5A	5	0.93347	0.93458	0.999999	4023	0	0.48015	0.075108	0.19295	0.829146	1114	3	0.48015
PHF19	5	0.93352	0.93462	0.999999	4024	0	0.53731	0.041536	0.12007	0.763408	752	3	0.53731
MMP9	5	0.93363	0.93474	0.999999	4025	0	0.53124	0.069631	0.18424	0.812862	1085	3	0.53124
SYT12	5	0.93375	0.93486	0.999999	4026	0	0.19148	0.13091	0.27829	0.906841	1468	2	0.19148
SPEN	5	0.93386	0.93498	0.999999	4027	0	0.0032321	0.91162	0.9126	0.999999	3864	0	0.0032321
COL27A1	5	0.93398	0.93507	0.999999	4028	0	0.15661	0.30946	0.50222	0.999999	2376	2	0.15661
MXD3	5	0.93402	0.93512	0.999999	4029	0	0.40321	0.030396	0.092068	0.729103	604	4	0.40321
REG3B	5	0.93439	0.93547	0.999999	4030	0	0.12562	0.19554	0.37032	0.959252	1848	2	0.12562
MAPK4	5	0.93442	0.93549	0.999999	4031	0	0.02442	0.34586	0.53039	0.999999	2459	2	0.02442
OSR2	5	0.93449	0.93556	0.999999	4032	0	-0.03375	0.68518	0.77487	0.999999	3348	1	-0.03375
TFPT	5	0.93458	0.93565	0.999999	4033	0	0.92856	0.0077309	0.03032	0.572957	251	4	0.92856
SLC17A9	5	0.93465	0.93571	0.999999	4034	0	0.29583	0.059228	0.16188	0.792812	977	4	0.29583
THY1	5	0.93467	0.93575	0.999999	4035	0	0.70844	0.022638	0.071835	0.707108	485	3	0.70844
ATXN2L	5	0.93486	0.93592	0.999999	4036	0	0.65342	0.0077273	0.030306	0.572957	250	4	0.65342
PPFIA4	5	0.9349	0.93598	0.999999	4037	0	0.40278	0.026728	0.082541	0.715619	543	4	0.40278
COL12A1	5	0.9351	0.93622	0.999999	4038	0	0.24227	0.10828	0.24464	0.882927	1324	3	0.24227
PRSS53	5	0.93513	0.93625	0.999999	4039	0	0.09969	0.17311	0.339	0.94295	1721	1	0.09969
ESRP2	5	0.93519	0.9363	0.999999	4040	0	-0.045475	0.50558	0.65816	0.999999	2902	2	-0.045475
9130008F23RIK	5	0.93527	0.93637	0.999999	4041	0	0.016599	0.37199	0.55062	0.999999	2527	2	0.016599
2310033P09RIK	5	0.93535	0.93642	0.999999	4042	0	0.24839	0.50254	0.65558	0.999999	2890	2	0.24839
ERN1	5	0.93538	0.93643	0.999999	4043	0	0.16201	0.71261	0.78598	0.999999	3386	1	0.16201
KCNG3	5	0.93551	0.93656	0.999999	4044	0	0.032017	0.59137	0.72953	0.999999	3162	2	0.032017
C4B	5	0.93587	0.93689	0.999999	4045	0	0.10751	0.37952	0.55666	0.999999	2548	2	0.10751
GJB3	5	0.93592	0.93693	0.999999	4046	0	0.50973	0.021393	0.068584	0.694105	473	4	0.50973
DKK1	5	0.93599	0.93701	0.999999	4047	0	0.086905	0.59122	0.72944	0.999999	3161	2	0.086905
IGF2R	5	0.93628	0.93731	0.999999	4048	0	0.41228	0.033304	0.099551	0.729931	650	4	0.41228
STRADB	5	0.93643	0.93747	0.999999	4049	0	0.58704	0.033357	0.099662	0.729931	652	3	0.58704
RSRP1	5	0.9365	0.93753	0.999999	4050	0	0.86936	0.004156	0.017261	0.490819	167	4	0.86936
CDC42BPB	5	0.93673	0.93773	0.999999	4051	0	0.023249	0.18422	0.3545	0.950158	1782	1	0.023249
EPHA2	5	0.93681	0.93783	0.999999	4052	0	0.45389	0.012879	0.045334	0.640629	337	3	0.45389
COL24A1	5	0.93702	0.93803	0.999999	4053	0	-0.046058	0.16137	0.32239	0.929492	1660	2	-0.046058
SERPINB13	5	0.93728	0.93832	0.999999	4054	0	0.42343	0.013231	0.046277	0.641328	342	4	0.42343
USP7	5	0.93735	0.93839	0.999999	4055	0	0.30023	0.038503	0.11244	0.755023	712	3	0.30023
ASXL2	5	0.9374	0.93845	0.999999	4056	0	0.6476	0.0414	0.1197	0.763016	751	3	0.6476
B3GALT6	5	0.93786	0.93893	0.999999	4057	0	1.0133	0.0074653	0.029582	0.572957	246	3	1.0133
SPINK1	5	0.9379	0.93898	0.999999	4058	0	0.55466	0.007601	0.029948	0.572957	249	4	0.55466
IRF9	5	0.93797	0.93905	0.999999	4059	0	0.74039	0.019618	0.063903	0.686136	443	3	0.74039
BATF3	5	0.93799	0.93908	0.999999	4060	0	0.25935	0.054449	0.15079	0.782461	917	3	0.25935
MARK2	5	0.93801	0.9391	0.999999	4061	0	0.14147	0.88324	0.88603	0.999999	3771	1	0.14147
CACNG4	5	0.9381	0.93917	0.999999	4062	0	0.010205	0.78345	0.81966	0.999999	3522	1	0.010205
PLK3	5	0.93812	0.9392	0.999999	4063	0	0.63629	0.0263	0.081408	0.715619	536	3	0.63629
ADAM19	5	0.93821	0.93929	0.999999	4064	0	0.42051	0.09444	0.22355	0.86147	1242	3	0.42051
AGR2	5	0.93847	0.93956	0.999999	4065	0	1.0622	0.0034161	0.01444	0.475214	145	4	1.0622
NR4A3	5	0.93882	0.93992	0.999999	4066	0	0.42542	0.027189	0.083753	0.715619	551	4	0.42542
MMP12	5	0.93886	0.93997	0.999999	4067	0	0.62436	0.028448	0.086934	0.715619	581	4	0.62436
BCL11B	5	0.9389	0.94	0.999999	4068	0	0.4123	0.10649	0.24203	0.880394	1316	3	0.4123
PHIP	5	0.93895	0.94002	0.999999	4069	0	0.94229	0.0088623	0.033626	0.596168	270	4	0.94229
SRPK3	5	0.93919	0.94024	0.999999	4070	0	0.52974	0.016441	0.055157	0.67525	390	3	0.52974
ARFGAP1	5	0.93951	0.94055	0.999999	4071	0	0.42775	0.13846	0.28946	0.910413	1522	3	0.42775
CGA	5	0.93953	0.94058	0.999999	4072	0	0.29557	0.2408	0.43242	0.976403	2120	3	0.29557
EXT1	5	0.93956	0.94061	0.999999	4073	0	0.1723	0.42393	0.59187	0.999999	2671	2	0.1723
CPNE9	5	0.93985	0.94088	0.999999	4074	0	0.030027	0.24577	0.43888	0.979639	2144	2	0.030027
MYLK4	5	0.93992	0.94095	0.999999	4075	0	0.24986	0.26433	0.46365	0.991095	2237	3	0.24986
PRR19	5	0.93994	0.94097	0.999999	4076	0	0.3374	0.033793	0.1008	0.731136	660	4	0.3374
STK4	5	0.94	0.94101	0.999999	4077	0	0.42379	0.11898	0.26062	0.889076	1403	3	0.42379
RAD51AP2	5	0.94005	0.94105	0.999999	4078	0	0.26475	0.1557	0.31419	0.922325	1630	3	0.26475
CELSR1	5	0.94009	0.94109	0.999999	4079	0	-0.066878	0.32665	0.51525	0.999999	2417	2	-0.066878
ACP5	5	0.94028	0.94126	0.999999	4080	0	0.12506	0.13259	0.28084	0.906966	1479	2	0.12506
TCP11L2	5	0.9403	0.94129	0.999999	4081	0	0.058627	0.37473	0.55282	0.999999	2535	2	0.058627
NOTCH3	5	0.94032	0.9413	0.999999	4082	0	-0.10395	0.52508	0.67427	0.999999	2964	2	-0.10395
RAP1GDS1	5	0.94034	0.94131	0.999999	4083	0	0.12115	0.48587	0.64197	0.999999	2838	2	0.12115
CREB3L2	5	0.94047	0.94143	0.999999	4084	0	0.30439	0.041541	0.12008	0.763408	753	4	0.30439
IL21R	5	0.94068	0.94161	0.999999	4085	0	0.37887	0.17112	0.33601	0.942029	1707	3	0.37887
RBM20	5	0.94079	0.94171	0.999999	4086	0	0.22199	0.028208	0.086334	0.715619	574	3	0.22199
ZP1	5	0.94083	0.94175	0.999999	4087	0	0.51223	0.049363	0.13891	0.773446	858	4	0.51223
ALPK2	5	0.94087	0.9418	0.999999	4088	0	0.6785	0.029339	0.08936	0.726137	588	3	0.6785
SGK1	5	0.9409	0.94183	0.999999	4089	0	-0.015859	0.12806	0.27401	0.902731	1453	2	-0.015859
FOXN4	5	0.94102	0.94198	0.999999	4090	0	0.30925	0.062682	0.16973	0.799882	1014	3	0.30925
FOXN1	5	0.94111	0.94208	0.999999	4091	0	0.21744	0.09121	0.21836	0.853292	1225	2	0.21744
MARK3	5	0.94142	0.94234	0.999999	4092	0	0.12831	0.12598	0.27084	0.89786	1444	2	0.12831
CCNE1	5	0.94155	0.9425	0.999999	4093	0	0.22925	0.61284	0.74787	0.999999	3234	2	0.22925
MSC	5	0.94159	0.94253	0.999999	4094	0	0.017952	0.68462	0.77467	0.999999	3347	1	0.017952
B2M	5	0.94161	0.94255	0.999999	4095	0	0.58497	0.012482	0.044147	0.640629	327	4	0.58497
MMP14	5	0.94165	0.94257	0.999999	4096	0	0.44957	0.064411	0.17375	0.803452	1033	4	0.44957
FRMD7	5	0.94174	0.94266	0.999999	4097	0	0.17906	0.068027	0.18166	0.808999	1074	2	0.17906
ITGA2	5	0.9419	0.94282	0.999999	4098	0	0.60727	0.020244	0.065554	0.686136	454	4	0.60727
SP8	5	0.94199	0.94291	0.999999	4099	0	0.61068	0.033434	0.099857	0.729931	653	4	0.61068
TBC1D12	5	0.94203	0.94295	0.999999	4100	0	0.208	0.21531	0.39769	0.966795	1962	2	0.208
CNFN	5	0.94215	0.94304	0.999999	4101	0	0.32268	0.18602	0.35703	0.950158	1796	3	0.32268
HIGD1B	5	0.94217	0.94306	0.999999	4102	0	0.52743	0.055763	0.15383	0.783834	938	3	0.52743
ST14	5	0.94222	0.94312	0.999999	4103	0	0.6291	0.028352	0.086688	0.715619	577	3	0.6291
VCAM1	5	0.94226	0.94317	0.999999	4104	0	0.03411	0.59801	0.7351	0.999999	3182	2	0.03411
KCNN4	5	0.94231	0.94321	0.999999	4105	0	0.20057	0.10509	0.23988	0.877236	1309	2	0.20057
FAM150A	5	0.9424	0.94329	0.999999	4106	0	0.24472	0.27399	0.47496	0.996358	2281	2	0.24472
PIM2	5	0.94242	0.9433	0.999999	4107	0	0.11925	0.094009	0.22287	0.861007	1239	2	0.11925
RHOC	5	0.94251	0.94336	0.999999	4108	0	0.22238	0.053931	0.14952	0.782461	906	2	0.22238
KAT6B	5	0.94253	0.94339	0.999999	4109	0	0.80644	0.015739	0.053159	0.667515	379	3	0.80644
FADS3	5	0.94271	0.94359	0.999999	4110	0	0.26201	0.23314	0.42209	0.9729	2075	3	0.26201
XPC	5	0.94275	0.94364	0.999999	4111	0	0.38269	0.16991	0.33432	0.939771	1702	3	0.38269
FOXL2	5	0.9429	0.94378	0.999999	4112	0	0.33307	0.088942	0.21479	0.851932	1206	3	0.33307
TCF7	5	0.94296	0.94385	0.999999	4113	0	0.57078	0.066287	0.17792	0.803452	1057	3	0.57078
LPCAT1	5	0.94312	0.94398	0.999999	4114	0	0.65444	0.026163	0.081004	0.715619	533	3	0.65444
ATAD2B	5	0.94314	0.94399	0.999999	4115	0	0.30735	0.072438	0.1887	0.823438	1097	3	0.30735
HEXIM2	5	0.94325	0.94411	0.999999	4116	0	0.17938	0.024993	0.077966	0.715619	516	2	0.17938
FLT4	5	0.94329	0.94416	0.999999	4117	0	0.76143	0.018741	0.061463	0.684239	430	4	0.76143
PRDX4	5	0.94341	0.9443	0.999999	4118	0	0.83209	0.0026242	0.011215	0.44444	120	4	0.83209
FGFBP1	5	0.94345	0.94434	0.999999	4119	0	0.77218	0.017919	0.059202	0.681769	413	3	0.77218
TMEM206	5	0.94357	0.94445	0.999999	4120	0	0.62003	0.024522	0.076775	0.715619	510	3	0.62003
TRIB3	5	0.94361	0.94448	0.999999	4121	0	0.16463	0.14088	0.29282	0.912612	1534	2	0.16463
SYT7	5	0.94366	0.94453	0.999999	4122	0	0.35306	0.15302	0.31037	0.918715	1615	3	0.35306
DUSP9	5	0.94386	0.94472	0.999999	4123	0	0.1902	0.034139	0.10173	0.733467	663	2	0.1902
CYP17A1	5	0.94391	0.94476	0.999999	4124	0	0.43188	0.031025	0.093826	0.729103	615	4	0.43188
BC068281	5	0.94396	0.9448	0.999999	4125	0	0.45082	0.059445	0.16245	0.793487	980	4	0.45082
CDKL3	5	0.94406	0.94488	0.999999	4127	0	0.33993	0.15312	0.31052	0.918715	1618	3	0.33993
TEP1	5	0.94424	0.94506	0.999999	4128	0	0.51439	0.084159	0.20736	0.843446	1175	3	0.51439
LY6G6D	5	0.94436	0.94519	0.999999	4129	0	0.15335	0.55907	0.7024	0.999999	3071	2	0.15335
HLTF	5	0.94452	0.94536	0.999999	4130	0	0.55048	0.076737	0.19557	0.831424	1126	3	0.55048
ADAMTS16	5	0.94474	0.94557	0.999999	4131	0	0.41962	0.099069	0.2308	0.869972	1269	3	0.41962
AA467197	5	0.9448	0.94563	0.999999	4132	0	0.01562	0.56191	0.70475	0.999999	3080	2	0.01562
PKP3	5	0.94484	0.94566	0.999999	4133	0	0.27182	0.24527	0.43825	0.979639	2139	3	0.27182
ITGB8	5	0.94486	0.94569	0.999999	4134	0	0.40397	0.1313	0.27889	0.906841	1471	3	0.40397
BIRC7	5	0.94514	0.94599	0.999999	4135	0	0.25812	0.25691	0.45373	0.988169	2198	3	0.25812
MGAT3	5	0.94518	0.94603	0.999999	4136	0	0.23779	0.26972	0.47063	0.993077	2268	3	0.23779
SCML2	5	0.94526	0.94613	0.999999	4137	0	0.49042	0.028769	0.087821	0.719865	584	4	0.49042
JAK1	5	0.94536	0.9462	0.999999	4138	0	0.044919	0.65135	0.76227	0.999999	3294	1	0.044919
GATAD2B	5	0.94547	0.94631	0.999999	4139	0	-0.076755	0.49991	0.65345	0.999999	2877	2	-0.076755
ICA1	5	0.94556	0.94638	0.999999	4140	0	0.72094	0.010446	0.038277	0.618795	296	4	0.72094
SERPINB3C	5	0.94558	0.94639	0.999999	4141	0	0.32738	0.032857	0.098421	0.729931	641	3	0.32738
STRIP2	5	0.94572	0.94654	0.999999	4142	0	0.95872	0.0031264	0.013288	0.464242	137	4	0.95872
EIF2AK2	5	0.94582	0.94663	0.999999	4143	0	0.55059	0.019084	0.062423	0.686136	435	4	0.55059
ADAMTS7	5	0.94605	0.94686	0.999999	4144	0	0.099179	0.45036	0.6131	0.999999	2736	2	0.099179
FAS	5	0.94617	0.94698	0.999999	4145	0	0.51746	0.034353	0.1022	0.733467	667	4	0.51746
IRX3	5	0.94621	0.94703	0.999999	4146	0	0.63237	0.026794	0.082713	0.715619	544	3	0.63237
HOXC11	5	0.94623	0.94705	0.999999	4147	0	0.30776	0.13384	0.28266	0.906966	1487	3	0.30776
EOMES	5	0.94631	0.94713	0.999999	4148	0	0.39297	0.18035	0.34915	0.950158	1757	3	0.39297
CCL3	5	0.94656	0.94733	0.999999	4149	0	0.24022	0.22579	0.41224	0.972588	2029	2	0.24022
UNC13A	5	0.94677	0.9475	0.999999	4150	0	0.15676	0.45911	0.62009	0.999999	2760	2	0.15676
KIFC2	5	0.94691	0.94764	0.999999	4151	0	0.26572	0.24239	0.43453	0.979224	2123	3	0.26572
B3GAT3	5	0.94693	0.94765	0.999999	4152	0	0.42828	0.012829	0.045187	0.640629	335	4	0.42828
IL6ST	5	0.94697	0.9477	0.999999	4153	0	0.51331	0.087991	0.21331	0.850203	1201	3	0.51331
CD274	5	0.94703	0.94776	0.999999	4154	0	0.10901	0.53117	0.67935	0.999999	2982	1	0.10901
PAX3	5	0.94737	0.94811	0.999999	4155	0	0.66283	0.025289	0.078682	0.715619	521	3	0.66283
ZRSR1	5	0.94753	0.94825	0.999999	4156	0	0.64003	0.0060938	0.024616	0.539873	217	4	0.64003
PATL2	5	0.94762	0.94836	0.999999	4157	0	0.10508	0.90433	0.90526	0.999999	3845	0	0.10508
C1QL4	5	0.9477	0.94843	0.999999	4158	0	0.26185	0.25567	0.452	0.987004	2190	3	0.26185
CEP131	5	0.94784	0.94854	0.999999	4159	0	0.21378	0.25855	0.45587	0.989154	2204	3	0.21378
GRK5	5	0.94797	0.94866	0.999999	4160	0	0.36121	0.13703	0.28733	0.907076	1515	3	0.36121
SCG2	5	0.94824	0.94891	0.999999	4161	0	0.38602	0.02492	0.077763	0.715619	513	3	0.38602
OLFR558	5	0.94835	0.94901	0.999999	4162	0	0.26037	0.56253	0.70527	0.999999	3083	2	0.26037
IQGAP1	5	0.94843	0.94905	0.999999	4163	0	0.1647	0.094196	0.22316	0.861007	1240	2	0.1647
TMEM215	5	0.94844	0.94906	0.999999	4164	0	0.65783	0.012867	0.045297	0.640629	336	4	0.65783
MAGEA5	5	0.94851	0.94913	0.999999	4165	0	0.39688	0.13154	0.27924	0.906857	1474	3	0.39688
KCTD13	5	0.94858	0.94918	0.999999	4166	0	0.49976	0.017509	0.058172	0.681769	406	4	0.49976
PHLDA1	5	0.94869	0.94929	0.999999	4167	0	0.31467	0.027016	0.083267	0.715619	550	4	0.31467
SLC9A7	5	0.94901	0.94961	0.999999	4168	0	0.51469	0.021015	0.067587	0.690919	466	4	0.51469
SH3BP2	5	0.94916	0.94977	0.999999	4169	0	-0.021823	0.42471	0.5925	0.999999	2674	1	-0.021823
LLGL1	5	0.94933	0.94995	0.999999	4170	0	0.17633	0.4444	0.60824	0.999999	2725	2	0.17633
ERCC6	5	0.94938	0.95	0.999999	4171	0	0.10671	0.83949	0.8527	0.999999	3637	1	0.10671
ATF3	5	0.9494	0.95002	0.999999	4172	0	0.41422	0.0028979	0.012359	0.461227	127	4	0.41422
EBF2	5	0.94946	0.95011	0.999999	4173	0	0.38083	0.1299	0.27677	0.906841	1460	3	0.38083
BLK	5	0.94968	0.95031	0.999999	4174	0	0.26528	0.20498	0.38361	0.964336	1902	3	0.26528
SETBP1	5	0.94978	0.95037	0.999999	4175	0	0.1572	0.18749	0.35894	0.950158	1808	1	0.1572
PNP2	5	0.95002	0.95059	0.999999	4176	0	0.468	0.052805	0.14697	0.782461	895	4	0.468
TNFRSF1B	5	0.95011	0.95066	0.999999	4177	0	0.12431	0.92064	0.9214	0.999999	3900	0	0.12431
UNC5CL	5	0.95015	0.95069	0.999999	4178	0	0.010991	0.34581	0.53033	0.999999	2458	1	0.010991
TRIB1	5	0.95046	0.95101	0.999999	4179	0	0.51035	0.023802	0.07483	0.715619	497	4	0.51035
VWF	5	0.95053	0.95106	0.999999	4180	0	0.51765	0.03936	0.11463	0.755689	724	4	0.51765
TNFSFM13	5	0.95077	0.95131	0.999999	4181	0	0.35334	0.055595	0.15342	0.783834	935	4	0.35334
CDKL5	5	0.95086	0.95143	0.999999	4182	0	0.40121	0.087064	0.21185	0.849756	1192	3	0.40121
KIF26B	5	0.95093	0.9515	0.999999	4183	0	0.15136	0.35374	0.5366	0.999999	2483	2	0.15136
ARHGEF39	5	0.95097	0.95153	0.999999	4184	0	0.48856	0.032964	0.098694	0.729931	644	4	0.48856
LPP	5	0.95099	0.95154	0.999999	4185	0	0.83907	0.0096497	0.035872	0.613702	279	3	0.83907
IMPDH1	5	0.95108	0.95162	0.999999	4186	0	0.072777	0.43361	0.59958	0.999999	2695	2	0.072777
SMO	5	0.95117	0.95171	0.999999	4187	0	0.097221	0.47453	0.63274	0.999999	2808	2	0.097221
F2RL2	5	0.95124	0.95178	0.999999	4188	0	0.095517	0.081765	0.20353	0.839593	1160	1	0.095517
ELOVL2	5	0.95126	0.9518	0.999999	4189	0	0.25415	0.23503	0.42469	0.974128	2087	3	0.25415
RBMX	5	0.95128	0.95183	0.999999	4190	0	0.4162	0.088454	0.21405	0.851711	1202	3	0.4162
ARHGAP22	5	0.95135	0.95189	0.999999	4191	0	0.43974	0.023827	0.074894	0.715619	499	4	0.43974
LRWD1	5	0.95146	0.952	0.999999	4192	0	0.46201	0.12269	0.26603	0.89557	1422	3	0.46201
DAZL	5	0.95153	0.95208	0.999999	4193	0	0.32664	0.065773	0.17675	0.803452	1051	4	0.32664
PALD1	5	0.95157	0.95211	0.999999	4194	0	0.59426	0.021776	0.0696	0.702171	474	4	0.59426
ZFP384	5	0.95162	0.95216	0.999999	4195	0	1.0503	0.0013807	0.0061791	0.392889	73	4	1.0503
TBX4	5	0.95182	0.95236	0.999999	4196	0	0.34213	0.005517	0.022436	0.537005	200	3	0.34213
MS4A15	5	0.95184	0.95238	0.999999	4197	0	0.40448	0.035442	0.1048	0.735112	680	4	0.40448
STRADA	5	0.95194	0.95247	0.999999	4198	0	0.53452	0.016306	0.054739	0.673611	389	3	0.53452
QSOX2	5	0.95209	0.95264	0.999999	4199	0	0.39929	0.15006	0.30615	0.917849	1593	3	0.39929
BMP4	5	0.95216	0.95269	0.999999	4200	0	0.099449	0.015768	0.053217	0.667515	381	2	0.099449
4833420G17RIK	5	0.95227	0.95281	0.999999	4201	0	0.39895	0.039033	0.11381	0.755689	720	4	0.39895
ALKBH6	5	0.95239	0.95295	0.999999	4202	0	0.68679	0.006127	0.024746	0.539873	219	4	0.68679
HOXC9	5	0.95243	0.95298	0.999999	4203	0	0.12876	0.20437	0.38276	0.964336	1899	2	0.12876
MYO3B	5	0.95245	0.95303	0.999999	4204	0	0.31328	0.038511	0.11246	0.755023	713	4	0.31328
CSTF2	5	0.95259	0.95317	0.999999	4206	0	0.029326	0.73438	0.79543	0.999999	3420	1	0.029326
PITX3	5	0.95266	0.95323	0.999999	4207	0	0.17902	0.34184	0.52716	0.999999	2448	2	0.17902
TCF15	5	0.95267	0.95325	0.999999	4208	0	-0.027562	0.437	0.6022	0.999999	2708	2	-0.027562
NFRKB	5	0.95271	0.95328	0.999999	4209	0	0.094369	0.48036	0.63759	0.999999	2824	1	0.094369
PCDHGC5	5	0.95282	0.95341	0.999999	4210	0	0.11761	0.93326	0.93394	0.999999	3955	0	0.11761
TMEM163	5	0.9529	0.95351	0.999999	4211	0	0.43515	0.050652	0.14191	0.780519	868	4	0.43515
HEYL	5	0.95292	0.95353	0.999999	4212	0	0.11306	0.11652	0.25695	0.888249	1383	2	0.11306
LMTK3	5	0.95297	0.95358	0.999999	4213	0	0.69027	0.0038969	0.016312	0.484995	161	4	0.69027
SRMS	5	0.95299	0.95359	0.999999	4214	0	0.19075	0.075637	0.19378	0.829316	1118	2	0.19075
CCDC150	5	0.95304	0.95363	0.999999	4215	0	0.43557	0.10113	0.23387	0.873607	1280	3	0.43557
MAP4K3	5	0.95306	0.95365	0.999999	4216	0	0.18793	0.10058	0.23304	0.872197	1279	2	0.18793
TREM1	5	0.95315	0.95376	0.999999	4217	0	0.14707	0.10173	0.23476	0.873607	1285	2	0.14707
LHB	5	0.95322	0.95382	0.999999	4218	0	0.42549	0.062415	0.1691	0.799872	1012	3	0.42549
HOXD4	5	0.95331	0.95391	0.999999	4219	0	0.45071	0.047039	0.13335	0.773446	823	4	0.45071
NT5C2	5	0.9534	0.954	0.999999	4220	0	-0.029947	0.22868	0.41604	0.9729	2042	1	-0.029947
TEX14	5	0.95343	0.95403	0.999999	4221	0	0.12966	0.18495	0.35554	0.950158	1788	2	0.12966
CYP4F15	5	0.9536	0.9542	0.999999	4222	0	0.35908	0.056547	0.15571	0.785571	946	4	0.35908
CD44	5	0.95388	0.95445	0.999999	4223	0	0.28629	0.1371	0.28743	0.907076	1516	3	0.28629
SLIRP	5	0.95397	0.95452	0.999999	4224	0	0.23511	0.27102	0.47237	0.994018	2274	3	0.23511
SIX2	5	0.95402	0.95459	0.999999	4225	0	0.55365	0.020399	0.065961	0.686136	458	4	0.55365
TNFSF15	5	0.95409	0.95466	0.999999	4226	0	0.5356	0.013768	0.047682	0.646608	353	4	0.5356
MAFB	5	0.95418	0.95475	0.999999	4227	0	-0.029122	0.063797	0.17232	0.801725	1028	2	-0.029122
MTL5	5	0.95443	0.95501	0.999999	4228	0	0.084733	0.51158	0.66296	0.999999	2923	2	0.084733
HHIPL2	5	0.95479	0.95539	0.999999	4229	0	0.30095	0.20854	0.38855	0.966728	1924	3	0.30095
VTI1A	5	0.95484	0.95544	0.999999	4230	0	0.67816	0.027315	0.084101	0.715619	554	3	0.67816
DSG1A	5	0.95496	0.95555	0.999999	4231	0	0.25144	0.25796	0.45509	0.989	2202	3	0.25144
KCNE1	5	0.9551	0.95568	0.999999	4232	0	0.28819	0.19736	0.37285	0.96082	1857	3	0.28819
ABCC3	5	0.9552	0.95577	0.999999	4233	0	0.036196	0.65301	0.76289	0.999999	3299	1	0.036196
HOXA4	5	0.95529	0.95587	0.999999	4234	0	0.11686	0.16992	0.33433	0.939771	1703	2	0.11686
PLXNA1	5	0.95545	0.95602	0.999999	4235	0	0.33134	0.15853	0.31832	0.926073	1644	3	0.33134
METTL11B	5	0.95547	0.95603	0.999999	4236	0	0.4235	0.060131	0.16402	0.79795	984	3	0.4235
ARTN	5	0.95552	0.95609	0.999999	4237	0	0.13472	0.4665	0.62615	0.999999	2780	2	0.13472
SP100	5	0.95559	0.95614	0.999999	4238	0	0.16033	0.17827	0.34622	0.947956	1748	2	0.16033
S100A5	5	0.95562	0.95617	0.999999	4239	0	0.12611	0.29562	0.49163	0.999999	2337	2	0.12611
SIPA1	5	0.95574	0.95627	0.999999	4240	0	0.67341	0.064849	0.17466	0.803452	1038	3	0.67341
MXD1	5	0.95584	0.95636	0.999999	4241	0	0.81301	0.012896	0.045367	0.640629	339	4	0.81301
HTRA4	5	0.95591	0.95641	0.999999	4242	0	0.151	0.17799	0.3458	0.947956	1746	2	0.151
PRMT6	5	0.95607	0.95658	0.999999	4243	0	0.25897	0.24367	0.43617	0.979639	2131	3	0.25897
NUTM1	5	0.95626	0.95679	0.999999	4244	0	0.22506	0.26704	0.46713	0.992138	2252	3	0.22506
KDM2B	5	0.95636	0.95688	0.999999	4245	0	0.51546	0.013534	0.047067	0.641328	350	4	0.51546
RP1	5	0.95664	0.95713	0.999999	4246	0	0.40169	0.062343	0.16894	0.799872	1010	4	0.40169
ANXA8	5	0.95679	0.95728	0.999999	4247	0	0.35503	0.019643	0.063972	0.686136	444	4	0.35503
TTBK1	5	0.95684	0.95734	0.999999	4248	0	0.088913	0.05567	0.15362	0.783834	936	2	0.088913
TBX20	5	0.95707	0.95755	0.999999	4249	0	0.51883	0.061929	0.16807	0.799872	1004	3	0.51883
KCNJ10	5	0.95715	0.95764	0.999999	4250	0	0.25718	0.17674	0.34404	0.947956	1736	3	0.25718
ATP2B3	5	0.95728	0.95777	0.999999	4251	0	0.69679	0.0095483	0.035586	0.613702	276	4	0.69679
APLN	5	0.95746	0.95795	0.999999	4252	0	0.65861	0.028393	0.086816	0.715619	578	3	0.65861
GTPBP3	5	0.95747	0.95796	0.999999	4253	0	0.43048	0.17979	0.34837	0.950158	1755	3	0.43048
HDAC11	5	0.95755	0.95805	0.999999	4254	0	0.41975	0.043237	0.12431	0.770796	772	4	0.41975
VPS72	5	0.95762	0.95811	0.999999	4255	0	0.273	0.042354	0.12217	0.765154	763	2	0.273
EFNA3	5	0.95768	0.95818	0.999999	4256	0	0.46983	0.010985	0.03988	0.623746	304	4	0.46983
ECEL1	5	0.95788	0.95838	0.999999	4257	0	0.17528	0.67581	0.77126	0.999999	3336	1	0.17528
DUOXA2	5	0.95796	0.95846	0.999999	4258	0	0.51799	0.060246	0.16427	0.798316	985	4	0.51799
ESRRB	5	0.95813	0.95863	0.999999	4259	0	0.51509	0.073563	0.19051	0.826813	1103	3	0.51509
STAT6	5	0.95817	0.95865	0.999999	4260	0	0.21757	0.25353	0.44924	0.984018	2185	3	0.21757
MYB	5	0.95833	0.95882	0.999999	4261	0	0.26264	0.21704	0.40001	0.966795	1979	3	0.26264
RBM3	5	0.95836	0.95885	0.999999	4262	0	0.19405	0.14249	0.29511	0.913803	1544	2	0.19405
PDE4C	5	0.95863	0.95911	0.999999	4263	0	0.40846	0.032764	0.098179	0.729931	640	3	0.40846
NR3C1	5	0.95871	0.9592	0.999999	4264	0	0.75105	0.021849	0.069796	0.702171	475	4	0.75105
SCYL2	5	0.95882	0.9593	0.999999	4265	0	0.24066	0.25874	0.45612	0.989154	2206	2	0.24066
SHCBP1	5	0.9589	0.95938	0.999999	4266	0	0.27171	0.16136	0.32237	0.929492	1659	3	0.27171
SAT1	5	0.95895	0.95942	0.999999	4267	0	0.35871	0.13673	0.28689	0.907076	1513	3	0.35871
MYBL1	5	0.95897	0.95944	0.999999	4268	0	0.63874	0.034853	0.10335	0.735112	670	4	0.63874
MAP3K19	5	0.95903	0.95951	0.999999	4269	0	0.09335	0.49157	0.64659	0.999999	2853	2	0.09335
TMEM40	5	0.95907	0.95957	0.999999	4270	0	0.22461	0.046168	0.13116	0.770805	812	2	0.22461
NME8	5	0.95911	0.95961	0.999999	4271	0	0.73949	0.020301	0.065715	0.686136	456	4	0.73949
CNP	5	0.95911	0.95961	0.999999	4272	0	0.13343	0.57803	0.71832	0.999999	3125	1	0.13343
MYBPHL	5	0.95923	0.95974	0.999999	4273	0	0.16178	0.10154	0.23446	0.873607	1283	2	0.16178
INA	5	0.95931	0.95982	0.999999	4274	0	0.12403	0.11827	0.25957	0.889076	1395	2	0.12403
ARID1B	5	0.95942	0.95994	0.999999	4275	0	0.1939	0.16406	0.32619	0.931109	1677	2	0.1939
PLAGL2	5	0.95953	0.96004	0.999999	4276	0	0.63086	0.034702	0.10301	0.735112	669	4	0.63086
MYH11	5	0.95957	0.96007	0.999999	4277	0	0.40067	0.16539	0.32795	0.933189	1682	3	0.40067
HMGN3	5	0.95961	0.96012	0.999999	4278	0	0.54866	0.038155	0.11153	0.754062	708	3	0.54866
SEC14L2	5	0.96004	0.96058	0.999999	4279	0	0.27392	0.22305	0.40856	0.971326	2013	3	0.27392
STAT3	5	0.96009	0.96062	0.999999	4280	0	0.28343	0.054804	0.15162	0.782461	926	3	0.28343
PRRT2	5	0.9601	0.96063	0.999999	4281	0	0.68886	0.012542	0.044343	0.640629	329	3	0.68886
DLL4	5	0.96019	0.9607	0.999999	4282	0	0.34576	0.17794	0.34572	0.947956	1745	3	0.34576
HIP1	5	0.96024	0.96074	0.999999	4283	0	0.66659	0.034211	0.10187	0.733467	664	3	0.66659
TNFSF9	5	0.96035	0.96085	0.999999	4284	0	0.26588	0.19053	0.36324	0.955747	1819	3	0.26588
RARB	5	0.96047	0.96098	0.999999	4285	0	0.31268	0.18556	0.35638	0.950158	1792	3	0.31268
PHF12	5	0.96049	0.96101	0.999999	4286	0	0.53588	0.011421	0.041113	0.628776	313	4	0.53588
CAV2	5	0.96052	0.96103	0.999999	4287	0	0.27786	0.21621	0.39891	0.966795	1970	3	0.27786
TBX5	5	0.96053	0.96103	0.999999	4288	0	0.67744	0.034905	0.10349	0.735112	671	3	0.67744
CSMD2	5	0.96065	0.96114	0.999999	4289	0	0.033099	0.24676	0.44021	0.979639	2149	2	0.033099
6-Sep	5	0.96085	0.96132	0.999999	4290	0	0.64001	0.0077791	0.030436	0.572957	252	4	0.64001
IER3	5	0.96087	0.96134	0.999999	4291	0	0.51812	0.063167	0.17092	0.801725	1020	3	0.51812
FHL2	5	0.96088	0.96137	0.999999	4292	0	0.92238	0.016667	0.055845	0.67525	393	4	0.92238
SHISA2	5	0.96095	0.96144	0.999999	4293	0	0.28851	0.21826	0.4017	0.966898	1988	3	0.28851
DAPK3	5	0.96106	0.96154	0.999999	4294	0	0.52395	0.074493	0.19194	0.828102	1109	3	0.52395
IL1RAP	5	0.96108	0.96156	0.999999	4295	0	0.11906	0.60792	0.74355	0.999999	3213	2	0.11906
DLX4	5	0.96112	0.9616	0.999999	4296	0	0.49608	0.066084	0.17746	0.803452	1054	4	0.49608
SOX14	5	0.96122	0.9617	0.999999	4297	0	0.15639	0.27207	0.47344	0.994018	2280	2	0.15639
HDAC9	5	0.96123	0.96171	0.999999	4298	0	0.30556	0.11357	0.25244	0.886182	1361	3	0.30556
PHKA1	5	0.96131	0.96181	0.999999	4299	0	0.22336	0.22926	0.41686	0.9729	2048	2	0.22336
TIA1	5	0.9614	0.96189	0.999999	4300	0	0.15925	0.765	0.80998	0.999999	3485	1	0.15925
CBWD1	5	0.96159	0.96211	0.999999	4301	0	0.070905	0.4566	0.61817	0.999999	2754	2	0.070905
SYCE3	5	0.96167	0.9622	0.999999	4302	0	0.24896	0.23251	0.42123	0.9729	2072	3	0.24896
PPIL3	5	0.9617	0.96223	0.999999	4303	0	0.66837	0.077469	0.19672	0.832385	1129	3	0.66837
NMB	5	0.96186	0.9624	0.999999	4304	0	0.38785	0.14362	0.29679	0.915436	1552	3	0.38785
TLL2	5	0.96196	0.96251	0.999999	4305	0	0.42153	0.11477	0.25414	0.886463	1372	3	0.42153
CELF3	5	0.96219	0.96269	0.999999	4306	0	0.25077	0.022676	0.071931	0.707108	486	3	0.25077
TMPRSS6	5	0.96227	0.96279	0.999999	4307	0	0.18133	0.5375	0.68467	0.999999	3003	2	0.18133
RAD23B	5	0.96229	0.9628	0.999999	4308	0	0.51721	0.10219	0.23553	0.873607	1290	3	0.51721
CALR	5	0.96238	0.96286	0.999999	4309	0	0.56085	0.032309	0.097145	0.729931	633	4	0.56085
NELL2	5	0.96251	0.96297	0.999999	4310	0	0.043863	0.53098	0.67918	0.999999	2981	2	0.043863
SUGCT	5	0.9626	0.96305	0.999999	4311	0	0.19247	0.25608	0.45256	0.987004	2194	2	0.19247
HOXD13	5	0.96261	0.96307	0.999999	4312	0	0.64756	0.024232	0.075939	0.715619	505	3	0.64756
CDC42BPA	5	0.96285	0.96329	0.999999	4313	0	0.2782	0.09983	0.23181	0.869972	1275	3	0.2782
ANGPT2	5	0.96288	0.96334	0.999999	4314	0	0.43053	0.043862	0.1258	0.770805	777	4	0.43053
LSM12	5	0.96299	0.96345	0.999999	4315	0	0.62636	0.048174	0.13606	0.773446	839	3	0.62636
PGR	5	0.96305	0.9635	0.999999	4316	0	0.20719	0.59244	0.7304	0.999999	3168	2	0.20719
CHIT1	5	0.96306	0.96352	0.999999	4317	0	0.19281	0.51001	0.66173	0.999999	2914	2	0.19281
NAB2	5	0.96309	0.96354	0.999999	4318	0	0.7061	0.0050676	0.02074	0.521787	190	4	0.7061
CLCF1	5	0.96333	0.96379	0.999999	4319	0	0.75774	0.020385	0.065932	0.686136	457	3	0.75774
CCL17	5	0.96334	0.96381	0.999999	4320	0	0.81815	0.012694	0.044809	0.640629	333	4	0.81815
TMC6	5	0.96337	0.96383	0.999999	4321	0	0.082604	0.15924	0.3194	0.927196	1649	1	0.082604
STX2	5	0.96344	0.96389	0.999999	4322	0	0.75551	0.026285	0.081348	0.715619	535	4	0.75551
GM10110	5	0.96353	0.96397	0.999999	4323	0	0.28634	0.10151	0.23443	0.873607	1282	3	0.28634
INHBB	5	0.96368	0.96409	0.999999	4324	0	0.32853	0.036808	0.1082	0.742071	698	3	0.32853
CARD11	5	0.96374	0.96415	0.999999	4325	0	0.30557	0.20313	0.38094	0.96412	1889	3	0.30557
CHIL1	5	0.96377	0.96418	0.999999	4326	0	0.47495	0.097776	0.22882	0.869118	1260	3	0.47495
E2F7	5	0.96417	0.9646	0.999999	4327	0	0.70725	0.0017019	0.0074904	0.413085	86	4	0.70725
PCNXL2	5	0.96424	0.96467	0.999999	4328	0	0.39865	0.12415	0.26818	0.896908	1429	3	0.39865
TBC1D7	5	0.9643	0.96473	0.999999	4329	0	0.90095	0.00066867	0.0030766	0.342505	43	4	0.90095
CDA	5	0.96439	0.96485	0.999999	4330	0	0.11786	0.23301	0.42193	0.9729	2074	2	0.11786
SHROOM4	5	0.96444	0.96488	0.999999	4331	0	0.3758	0.030351	0.091968	0.729103	603	4	0.3758
BCAT1	5	0.96445	0.9649	0.999999	4332	0	0.36806	0.094216	0.22321	0.861007	1241	3	0.36806
ACVR1B	5	0.96452	0.96497	0.999999	4333	0	0.62652	0.030777	0.093133	0.729103	609	4	0.62652
TXK	5	0.96459	0.96505	0.999999	4334	0	0.56113	0.05461	0.15113	0.782461	922	3	0.56113
GRIN3B	5	0.96465	0.9651	0.999999	4335	0	0.37233	0.17839	0.34635	0.947956	1749	3	0.37233
SERPINB3A	5	0.96466	0.96512	0.999999	4336	0	0.36261	0.032182	0.0968	0.729931	632	4	0.36261
WDR54	5	0.96494	0.96539	0.999999	4337	0	0.088462	0.47803	0.63566	0.999999	2816	2	0.088462
COL5A1	5	0.96498	0.96544	0.999999	4338	0	0.55976	0.01253	0.044298	0.640629	328	3	0.55976
BEND3	5	0.965	0.96544	0.999999	4339	0	0.37254	0.076329	0.19494	0.830816	1122	3	0.37254
PTPN7	5	0.96501	0.96546	0.999999	4340	0	0.10884	0.37395	0.55217	0.999999	2532	1	0.10884
MYT1	5	0.96504	0.96549	0.999999	4341	0	0.21858	0.50997	0.66171	0.999999	2913	2	0.21858
SEMA7A	5	0.96522	0.96566	0.999999	4342	0	0.58485	0.068255	0.18201	0.808999	1077	3	0.58485
ZPLD1	5	0.96552	0.96594	0.999999	4343	0	0.34743	0.019843	0.064478	0.686136	449	4	0.34743
SRPX2	5	0.96586	0.9663	0.999999	4344	0	0.16906	0.26739	0.46757	0.992138	2256	1	0.16906
GFI1	5	0.96588	0.96632	0.999999	4345	0	0.2979	0.21857	0.40215	0.966898	1991	3	0.2979
DPH7	5	0.96607	0.96652	0.999999	4346	0	0.10984	0.44681	0.61018	0.999999	2730	2	0.10984
IGFBP2	5	0.96611	0.96657	0.999999	4347	0	0.33749	0.18716	0.35855	0.950158	1806	3	0.33749
WDR66	5	0.96623	0.96671	0.999999	4348	0	0.67736	0.0046286	0.019106	0.506957	178	4	0.67736
L3MBTL4	5	0.96626	0.96674	0.999999	4349	0	0.22559	0.049239	0.13864	0.773446	855	3	0.22559
KLK11	5	0.96628	0.96678	0.999999	4350	0	0.076264	0.6859	0.77514	0.999999	3349	1	0.076264
CPLX2	5	0.96634	0.96684	0.999999	4351	0	0.29252	0.20142	0.37851	0.96412	1878	3	0.29252
TAOK1	5	0.96635	0.96685	0.999999	4352	0	0.60733	0.058508	0.16022	0.791635	968	3	0.60733
MPL	5	0.96653	0.96705	0.999999	4353	0	0.23932	0.25659	0.45326	0.987605	2197	3	0.23932
MUC13	5	0.96673	0.96727	0.999999	4354	0	0.3217	0.091022	0.21803	0.853292	1223	3	0.3217
NPAS2	5	0.96683	0.96734	0.999999	4355	0	0.41149	0.0057001	0.02315	0.537946	206	3	0.41149
SULT4A1	5	0.96686	0.96738	0.999999	4356	0	0.43196	0.12018	0.26234	0.89098	1409	3	0.43196
ARID3A	5	0.96704	0.96756	0.999999	4357	0	0.11899	0.47144	0.63037	0.999999	2801	2	0.11899
FASL	5	0.9671	0.96762	0.999999	4358	0	0.28004	0.26558	0.46525	0.992138	2244	3	0.28004
ZP3	5	0.9673	0.96783	0.999999	4359	0	0.18194	0.30791	0.50098	0.999999	2372	2	0.18194
MSH5	5	0.96734	0.96788	0.999999	4360	0	0.38362	0.061572	0.16725	0.799872	1000	4	0.38362
SLC1A3	5	0.96741	0.96797	0.999999	4361	0	0.13582	0.86896	0.87415	0.999999	3720	1	0.13582
RRAS	5	0.96751	0.96804	0.999999	4362	0	0.35337	0.15203	0.30899	0.918715	1606	3	0.35337
GPT2	5	0.96763	0.96818	0.999999	4363	0	0.93586	0.0026269	0.011234	0.44444	121	4	0.93586
NPM3	5	0.96771	0.96826	0.999999	4364	0	0.36611	0.11881	0.26032	0.889076	1399	3	0.36611
TRPV3	5	0.96774	0.96829	0.999999	4365	0	0.11097	0.19264	0.36628	0.955824	1832	2	0.11097
GNA11	5	0.96796	0.96852	0.999999	4366	0	0.52644	0.018104	0.059705	0.681769	416	4	0.52644
RHBDL2	5	0.96797	0.96853	0.999999	4367	0	0.31999	0.19281	0.36652	0.955824	1834	3	0.31999
DCLK1	5	0.96812	0.96866	0.999999	4368	0	0.082209	0.08763	0.21275	0.850203	1197	2	0.082209
NKX2-2	5	0.96821	0.96874	0.999999	4369	0	0.42678	0.13663	0.28675	0.907076	1512	3	0.42678
FAM20B	5	0.96835	0.96888	0.999999	4370	0	0.19883	0.084607	0.20802	0.843446	1180	2	0.19883
DLX1	5	0.96837	0.9689	0.999999	4371	0	0.1158	0.12064	0.26302	0.891689	1412	2	0.1158
SLC29A2	5	0.9684	0.96893	0.999999	4372	0	0.044323	0.30256	0.49698	0.999999	2354	2	0.044323
MARVELD3	5	0.96841	0.96895	0.999999	4373	0	0.4103	0.14785	0.30288	0.917057	1581	3	0.4103
TLX1	5	0.96855	0.96908	0.999999	4374	0	0.64691	0.038057	0.11126	0.753351	707	3	0.64691
PARPBP	5	0.96869	0.96923	0.999999	4375	0	0.36168	0.1458	0.29993	0.915625	1564	3	0.36168
PARP14	5	0.96872	0.96927	0.999999	4376	0	0.48332	0.06611	0.17752	0.803452	1055	4	0.48332
FNDC1	5	0.96876	0.96932	0.999999	4377	0	0.72822	0.021103	0.067815	0.690919	469	4	0.72822
NR4A2	5	0.96878	0.96934	0.999999	4378	0	0.47187	0.020029	0.065016	0.686136	451	4	0.47187
H2-AB1	5	0.96883	0.96939	0.999999	4379	0	0.20868	0.20708	0.38654	0.964962	1917	1	0.20868
TACSTD2	5	0.96887	0.96942	0.999999	4380	0	0.74284	0.013385	0.046683	0.641328	346	4	0.74284
PABPC4L	5	0.96902	0.96956	0.999999	4381	0	0.30858	0.18665	0.35786	0.950158	1801	3	0.30858
NPC1L1	5	0.96902	0.96956	0.999999	4382	0	0.36935	0.047287	0.13394	0.773446	826	4	0.36935
GRHL3	5	0.96903	0.96958	0.999999	4383	0	0.37895	0.10616	0.24154	0.879964	1314	3	0.37895
CYSRT1	5	0.96907	0.96963	0.999999	4384	0	0.31174	0.18363	0.35372	0.950158	1778	3	0.31174
PLK2	5	0.96908	0.96964	0.999999	4385	0	0.34008	0.097775	0.22882	0.869118	1259	3	0.34008
DLL3	5	0.96934	0.96988	0.999999	4386	0	0.32525	0.067469	0.18057	0.807824	1070	4	0.32525
PAK3	5	0.96938	0.96992	0.999999	4387	0	0.70343	0.0047326	0.019484	0.506957	182	4	0.70343
LHX6	5	0.96942	0.96997	0.999999	4388	0	0.63203	0.036798	0.10817	0.742071	697	4	0.63203
CLEC11A	5	0.96947	0.97002	0.999999	4389	0	0.26968	0.17774	0.34542	0.947956	1743	2	0.26968
KIF12	5	0.96963	0.97016	0.999999	4390	0	0.22272	0.065655	0.17649	0.803452	1049	3	0.22272
SSXB2	5	0.96968	0.97021	0.999999	4391	0	0.53115	0.054551	0.151	0.782461	920	3	0.53115
TEX19.1	5	0.9697	0.97023	0.999999	4392	0	0.41003	0.14504	0.29882	0.915625	1557	3	0.41003
H2AFY	5	0.96972	0.97025	0.999999	4393	0	0.50535	0.029129	0.08882	0.725569	586	4	0.50535
TMEM211	5	0.96973	0.97026	0.999999	4394	0	0.50576	0.02026	0.065608	0.686136	455	4	0.50576
MLLT3	5	0.9698	0.97033	0.999999	4395	0	0.8673	0.013569	0.047158	0.641328	352	3	0.8673
MLLT11	5	0.96988	0.97043	0.999999	4396	0	0.45932	0.045997	0.13079	0.770805	810	4	0.45932
FFAR2	5	0.96996	0.9705	0.999999	4397	0	0.55688	0.010266	0.037731	0.61637	292	4	0.55688
CCDC154	5	0.97008	0.97063	0.999999	4398	0	0.2611	0.23902	0.43	0.975529	2109	3	0.2611
OTUB2	5	0.97036	0.97087	0.999999	4399	0	0.48144	0.057487	0.15786	0.787996	959	4	0.48144
BARX1	5	0.97041	0.97092	0.999999	4400	0	0.36592	0.067961	0.18154	0.808999	1073	3	0.36592
COL17A1	5	0.97043	0.97095	0.999999	4401	0	0.61751	0.019818	0.064423	0.686136	448	4	0.61751
GEN1	5	0.97053	0.97105	0.999999	4402	0	0.39396	0.1526	0.30978	0.918715	1612	3	0.39396
CAR9	5	0.97054	0.97106	0.999999	4403	0	0.37702	0.18986	0.36228	0.954968	1816	3	0.37702
CCRL2	5	0.97065	0.97116	0.999999	4404	0	0.32061	0.22963	0.41736	0.9729	2051	3	0.32061
C2CD4A	5	0.97066	0.97117	0.999999	4405	0	0.17254	0.85489	0.86364	0.999999	3685	1	0.17254
TNIP3	5	0.9707	0.9712	0.999999	4406	0	0.37488	0.18756	0.35906	0.950158	1809	3	0.37488
GRM2	5	0.97083	0.97134	0.999999	4407	0	0.68446	0.016276	0.054629	0.673611	388	3	0.68446
SMAD9	5	0.97094	0.97145	0.999999	4408	0	0.36482	0.10894	0.2456	0.882927	1329	3	0.36482
ENC1	5	0.97105	0.97155	0.999999	4409	0	0.41167	0.061671	0.16751	0.799872	1001	4	0.41167
NEK11	5	0.97107	0.97157	0.999999	4410	0	1.0192	0.0010628	0.0047168	0.386544	57	4	1.0192
YWHAH	5	0.97117	0.97165	0.999999	4411	0	0.10239	0.45147	0.614	0.999999	2740	2	0.10239
GJB2	5	0.97119	0.97167	0.999999	4412	0	0.20248	0.49558	0.64986	0.999999	2860	2	0.20248
TBK1	5	0.9712	0.97169	0.999999	4413	0	0.42835	0.10283	0.23647	0.875487	1293	3	0.42835
TRP63	5	0.9713	0.9718	0.999999	4414	0	0.48893	0.03568	0.10544	0.736814	685	4	0.48893
TUBA4A	5	0.97132	0.97181	0.999999	4415	0	0.62202	0.041987	0.12119	0.765154	755	4	0.62202
ORM3	5	0.97138	0.97188	0.999999	4416	0	0.74775	0.0066381	0.02674	0.549462	232	4	0.74775
UBD	5	0.97143	0.97193	0.999999	4417	0	0.23714	0.059011	0.16139	0.792812	974	4	0.23714
CPLX1	5	0.97146	0.97196	0.999999	4418	0	0.39663	0.10337	0.2373	0.876321	1295	3	0.39663
EREG	5	0.97149	0.97198	0.999999	4419	0	0.55993	0.058267	0.15968	0.791635	963	3	0.55993
SDS	5	0.9718	0.97228	0.999999	4420	0	0.44063	0.10956	0.24649	0.882927	1335	3	0.44063
ZSWIM4	5	0.97199	0.97247	0.999999	4421	0	0.54573	0.026022	0.080601	0.715619	531	4	0.54573
USP3	5	0.97201	0.97249	0.999999	4422	0	0.13582	0.26818	0.46862	0.992611	2260	1	0.13582
EPHA8	5	0.97209	0.97258	0.999999	4423	0	0.27233	0.22336	0.40892	0.971326	2015	3	0.27233
VIL1	5	0.97214	0.97261	0.999999	4424	0	0.82571	0.014673	0.05016	0.656049	366	4	0.82571
SIRT7	5	0.9723	0.97279	0.999999	4425	0	0.9639	0.0072411	0.028959	0.566923	244	4	0.9639
FGF20	5	0.97232	0.97282	0.999999	4426	0	0.29969	0.21387	0.39575	0.966795	1954	3	0.29969
CRABP1	5	0.97243	0.97293	0.999999	4427	0	0.64813	0.0051102	0.020928	0.521787	192	4	0.64813
THBS1	5	0.97246	0.97296	0.999999	4428	0	0.31557	0.0024365	0.010487	0.438764	113	3	0.31557
GM14920	5	0.97271	0.97321	0.999999	4429	0	0.091733	0.46357	0.62376	0.999999	2774	2	0.091733
XPO6	5	0.97273	0.97323	0.999999	4430	0	0.59827	0.038796	0.11319	0.755689	715	4	0.59827
ZMYM3	5	0.97277	0.97328	0.999999	4431	0	0.23578	0.26209	0.46069	0.989506	2227	3	0.23578
FBN2	5	0.97278	0.97328	0.999999	4432	0	1.2626	5.46E-05	0.00020993	0.063428	15	4	1.2626
ZDHHC11	5	0.97284	0.97333	0.999999	4433	0	0.41515	0.033629	0.10039	0.729931	658	4	0.41515
SLCO4A1	5	0.97287	0.97338	0.999999	4434	0	0.52021	0.098776	0.23033	0.869972	1267	3	0.52021
RFX8	5	0.97293	0.97345	0.999999	4435	0	0.69996	0.0077907	0.030475	0.572957	254	4	0.69996
FOXD4	5	0.97296	0.97347	0.999999	4436	0	0.28723	0.22534	0.41165	0.971867	2027	3	0.28723
STK35	5	0.97297	0.97348	0.999999	4437	0	0.40488	0.084229	0.20745	0.843446	1177	3	0.40488
RBM12B2	5	0.97317	0.97364	0.999999	4438	0	0.33174	0.20802	0.38787	0.966055	1922	3	0.33174
KCNF1	5	0.97323	0.97371	0.999999	4439	0	0.30483	0.21765	0.40085	0.966795	1983	3	0.30483
AP2A1	5	0.97326	0.97373	0.999999	4440	0	0.72323	0.0056821	0.023067	0.537946	205	4	0.72323
FAM178B	5	0.97352	0.97396	0.999999	4441	0	0.10295	0.58968	0.72812	0.999999	3157	2	0.10295
C2CD4B	5	0.9736	0.97403	0.999999	4442	0	0.33261	0.16566	0.32828	0.933189	1684	3	0.33261
LAMA4	5	0.97361	0.97404	0.999999	4443	0	0.38248	0.034122	0.10169	0.733467	662	4	0.38248
CMSS1	5	0.97364	0.97406	0.999999	4444	0	0.39058	0.038367	0.11209	0.755023	710	4	0.39058
RBMS1	5	0.97371	0.97412	0.999999	4445	0	0.52543	0.0275	0.084543	0.715619	559	4	0.52543
KCNH8	5	0.9738	0.9742	0.999999	4446	0	0.86851	0.008822	0.033489	0.595955	269	4	0.86851
HES5	5	0.97393	0.97433	0.999999	4447	0	0.86069	0.011026	0.039994	0.623746	305	4	0.86069
SUV420H1	5	0.97415	0.97453	0.999999	4448	0	0.20876	0.58845	0.7271	0.999999	3153	2	0.20876
PLD6	5	0.97416	0.97454	0.999999	4449	0	0.32653	0.16077	0.32157	0.929011	1657	3	0.32653
SYNGR4	5	0.97437	0.97472	0.999999	4450	0	0.42222	0.019527	0.063653	0.686136	440	4	0.42222
APOL7A	5	0.97456	0.97492	0.999999	4451	0	0.23337	0.44555	0.60914	0.999999	2727	2	0.23337
LRGUK	5	0.97462	0.97498	0.999999	4452	0	0.39048	0.0067977	0.027359	0.554938	236	3	0.39048
EGFR	5	0.97465	0.97501	0.999999	4453	0	0.43187	0.11678	0.25732	0.888249	1385	3	0.43187
NPB	5	0.9747	0.97506	0.999999	4454	0	0.42756	0.051097	0.14297	0.780607	876	4	0.42756
SPATA17	5	0.97476	0.97512	0.999999	4455	0	0.59355	0.024936	0.077798	0.715619	514	4	0.59355
CREB3L1	5	0.97486	0.97524	0.999999	4456	0	0.13761	0.50421	0.65702	0.999999	2895	1	0.13761
MDK	5	0.9749	0.97526	0.999999	4457	0	0.8953	0.00064023	0.002967	0.342505	41	4	0.8953
LMO2	5	0.97491	0.97527	0.999999	4458	0	0.15523	0.20838	0.38833	0.966695	1923	2	0.15523
DMP1	5	0.97501	0.97536	0.999999	4459	0	0.43516	0.012424	0.043992	0.640629	325	3	0.43516
ITPR3	5	0.97504	0.97539	0.999999	4460	0	0.38862	0.1313	0.2789	0.906841	1472	3	0.38862
SLCO5A1	5	0.97515	0.97548	0.999999	4461	0	0.27671	0.22839	0.41562	0.9729	2039	3	0.27671
VAX2	5	0.97521	0.97553	0.999999	4462	0	0.16172	0.37339	0.55177	0.999999	2531	2	0.16172
HSD17B1	5	0.97523	0.97556	0.999999	4463	0	0.19312	0.22214	0.40726	0.96992	2010	2	0.19312
ADAMTS14	5	0.97524	0.97557	0.999999	4464	0	0.46249	0.044236	0.12675	0.770805	782	4	0.46249
FGF13	5	0.97526	0.97558	0.999999	4465	0	0.15711	0.86492	0.87108	0.999999	3707	1	0.15711
ATP8A2	5	0.97536	0.9757	0.999999	4466	0	0.70628	0.027597	0.084802	0.715619	562	4	0.70628
BNC1	5	0.97542	0.97575	0.999999	4467	0	0.22503	0.10366	0.23772	0.876321	1297	2	0.22503
CXCR4	5	0.97557	0.97588	0.999999	4468	0	0.72921	0.0025182	0.010814	0.438764	115	4	0.72921
ALDH3B2	5	0.97575	0.97604	0.999999	4469	0	0.50828	0.031087	0.093975	0.729103	617	4	0.50828
CDX1	5	0.97583	0.97612	0.999999	4470	0	0.25914	0.25184	0.44699	0.983426	2175	3	0.25914
TRAP1	5	0.97597	0.97628	0.999999	4471	0	0.5257	0.063659	0.17199	0.801725	1025	3	0.5257
ERCC5	5	0.97605	0.97635	0.999999	4472	0	0.20994	0.077256	0.19641	0.832385	1128	3	0.20994
POPDC3	5	0.97608	0.97637	0.999999	4473	0	0.22619	0.099876	0.2319	0.869972	1276	3	0.22619
ECT2L	5	0.97612	0.97641	0.999999	4474	0	0.59958	0.066388	0.17815	0.803452	1060	4	0.59958
ZBP1	5	0.97614	0.97643	0.999999	4475	0	0.59516	0.016958	0.056578	0.678789	399	4	0.59516
NCKIPSD	5	0.97627	0.97655	0.999999	4476	0	0.63662	0.030184	0.091555	0.729103	599	4	0.63662
HIPK2	5	0.97638	0.97664	0.999999	4477	0	0.85687	0.0102	0.037549	0.61637	290	4	0.85687
GPR19	5	0.97657	0.97681	0.999999	4478	0	0.24868	0.53396	0.68168	0.999999	2990	2	0.24868
KAT7	5	0.97676	0.97701	0.999999	4479	0	0.18745	0.54167	0.68803	0.999999	3019	2	0.18745
DIAP1	5	0.97689	0.97715	0.999999	4480	0	0.48495	0.041192	0.11918	0.761815	748	4	0.48495
WNT7B	5	0.97695	0.97721	0.999999	4481	0	0.55781	0.06663	0.1787	0.803452	1063	4	0.55781
ASF1B	5	0.97707	0.97733	0.999999	4482	0	0.31864	0.25613	0.45262	0.987004	2195	3	0.31864
SOX8	5	0.97711	0.97736	0.999999	4483	0	0.58336	0.038835	0.11332	0.755689	716	4	0.58336
SERPINE1	5	0.97715	0.9774	0.999999	4484	0	0.30689	0.059156	0.16171	0.792812	975	4	0.30689
OSM	5	0.97725	0.97749	0.999999	4485	0	0.28927	0.081537	0.20317	0.839461	1158	3	0.28927
HDAC5	5	0.97754	0.97773	0.999999	4486	0	0.20065	0.60604	0.74187	0.999999	3207	2	0.20065
CST6	5	0.97759	0.9778	0.999999	4487	0	0.24498	0.17172	0.33695	0.942262	1711	3	0.24498
UNC5A	5	0.97763	0.97784	0.999999	4488	0	0.62644	0.0063039	0.025487	0.541102	224	4	0.62644
GLIPR1	5	0.97775	0.97795	0.999999	4489	0	0.63167	0.0086498	0.032993	0.589312	268	4	0.63167
TMEM52B	5	0.97777	0.97799	0.999999	4490	0	0.38408	0.21533	0.39771	0.966795	1963	3	0.38408
KRT19	5	0.97787	0.97807	0.999999	4491	0	0.23752	0.05525	0.15261	0.783001	933	4	0.23752
FAM83D	5	0.97796	0.97816	0.999999	4492	0	0.29582	0.060944	0.16585	0.799161	992	4	0.29582
RBM12B1	5	0.97797	0.97817	0.999999	4493	0	0.16535	0.5082	0.66025	0.999999	2910	2	0.16535
PRKG2	5	0.97799	0.97818	0.999999	4494	0	0.44031	0.024253	0.075989	0.715619	506	4	0.44031
KRT15	5	0.97813	0.97833	0.999999	4495	0	0.6958	0.021921	0.069968	0.702171	477	4	0.6958
BMP2K	5	0.97815	0.97835	0.999999	4496	0	0.40619	0.065334	0.17575	0.803452	1044	4	0.40619
CELSR3	5	0.97835	0.97854	0.999999	4497	0	0.31726	0.058556	0.16034	0.791635	969	4	0.31726
KMT2C	5	0.97843	0.97861	0.999999	4498	0	0.25876	0.1253	0.26986	0.896908	1438	3	0.25876
NXPH1	5	0.97861	0.97879	0.999999	4499	0	0.51885	0.024817	0.077544	0.715619	512	4	0.51885
STAG1	5	0.97868	0.97885	0.999999	4500	0	0.42748	0.044355	0.12702	0.770805	784	4	0.42748
MSI1	5	0.9787	0.97886	0.999999	4501	0	0.21647	0.29022	0.48758	0.999999	2319	2	0.21647
SYT8	5	0.97886	0.97902	0.999999	4502	0	0.23601	0.50432	0.65711	0.999999	2897	2	0.23601
GATA4	5	0.97902	0.97916	0.999999	4503	0	0.63375	0.0070592	0.028335	0.562816	241	4	0.63375
PERP	5	0.97907	0.97921	0.999999	4504	0	0.44065	0.026951	0.083126	0.715619	547	4	0.44065
ESR1	5	0.97945	0.97958	0.999999	4505	0	0.27779	0.020493	0.06622	0.686136	462	3	0.27779
BCOR	5	0.97949	0.97961	0.999999	4506	0	0.42805	0.10632	0.2418	0.880213	1315	3	0.42805
D630045J12RIK	5	0.97956	0.97969	0.999999	4507	0	0.61997	0.062774	0.16994	0.799882	1017	3	0.61997
SHOX2	5	0.97957	0.9797	0.999999	4508	0	0.53773	0.035222	0.10427	0.735112	677	4	0.53773
ZIC3	5	0.97966	0.97981	0.999999	4509	0	0.38305	0.21551	0.39796	0.966795	1965	3	0.38305
EIF1AX	5	0.97967	0.97982	0.999999	4510	0	0.40181	0.15574	0.31425	0.922325	1631	3	0.40181
CXCL1	5	0.97983	0.97995	0.999999	4511	0	0.70824	0.0061465	0.024841	0.539873	220	4	0.70824
CEBPB	5	0.98008	0.98023	0.999999	4512	0	0.52118	0.042216	0.1218	0.765154	759	4	0.52118
TCEB3	5	0.98009	0.98023	0.999999	4513	0	0.70903	0.013303	0.046466	0.641328	344	4	0.70903
HCK	5	0.98012	0.98026	0.999999	4514	0	0.34822	0.18454	0.35495	0.950158	1785	3	0.34822
RUFY4	5	0.98022	0.98037	0.999999	4515	0	0.24305	0.26611	0.46591	0.992138	2246	3	0.24305
CLDN2	5	0.98025	0.98038	0.999999	4516	0	0.44717	0.035088	0.10396	0.735112	674	4	0.44717
UBL4A	5	0.98036	0.9805	0.999999	4517	0	0.57142	0.020426	0.066046	0.686136	459	3	0.57142
COMP	5	0.98042	0.98055	0.999999	4518	0	0.45424	0.018274	0.060158	0.682406	422	4	0.45424
KIF18A	5	0.98052	0.98064	0.999999	4519	0	0.58306	0.017602	0.058385	0.681769	408	4	0.58306
ADRA2A	5	0.98064	0.98074	0.999999	4520	0	0.45827	0.025916	0.080332	0.715619	530	4	0.45827
FOXA1	5	0.98073	0.98083	0.999999	4521	0	0.62997	0.031037	0.093855	0.729103	616	4	0.62997
GPR87	5	0.98092	0.98101	0.999999	4522	0	0.56153	0.054313	0.15045	0.782461	912	4	0.56153
TRP53	5	0.98099	0.98108	0.999999	4523	0	0.24366	0.045157	0.12881	0.770805	795	2	0.24366
PROC	5	0.981	0.9811	0.999999	4524	0	0.63178	0.0083786	0.032265	0.586127	263	4	0.63178
CRTC3	5	0.98102	0.98113	0.999999	4525	0	0.30584	0.066265	0.17786	0.803452	1056	4	0.30584
EYA1	5	0.98117	0.98127	0.999999	4526	0	0.42423	0.051261	0.14334	0.780607	879	4	0.42423
PNCK	5	0.98122	0.98131	0.999999	4527	0	0.37705	0.045754	0.13026	0.770805	805	4	0.37705
CUL4B	5	0.98124	0.98133	0.999999	4528	0	0.45836	0.10377	0.23788	0.876321	1298	3	0.45836
PARP2	5	0.98126	0.98135	0.999999	4529	0	0.17629	0.54062	0.68716	0.999999	3013	1	0.17629
ACRV1	5	0.98131	0.98139	0.999999	4530	0	0.40511	0.030674	0.092823	0.729103	606	4	0.40511
TRPM2	5	0.98134	0.98141	0.999999	4531	0	0.12647	0.82519	0.84354	0.999999	3606	1	0.12647
GPSM1	5	0.9814	0.98147	0.999999	4532	0	0.23586	0.11444	0.25364	0.886258	1370	3	0.23586
SELL	5	0.98143	0.9815	0.999999	4533	0	0.5661	0.011536	0.041435	0.631693	314	3	0.5661
PPEF1	5	0.98144	0.98151	0.999999	4534	0	0.42918	0.028339	0.086653	0.715619	576	4	0.42918
GADD45A	5	0.98152	0.98159	0.999999	4535	0	0.55254	0.0096154	0.03576	0.613702	278	4	0.55254
MYEF2	5	0.98195	0.98203	0.999999	4536	0	0.47759	0.033174	0.099218	0.729931	647	4	0.47759
KDM1A	5	0.98213	0.98227	0.999999	4537	0	0.61551	0.0062199	0.025152	0.541102	222	4	0.61551
HPDL	5	0.9822	0.98233	0.999999	4538	0	0.39587	0.12542	0.27004	0.896908	1439	3	0.39587
NAP1L1	5	0.9824	0.98254	0.999999	4539	0	1.1126	0.00076078	0.003451	0.353802	46	4	1.1126
MYDGF	5	0.98244	0.9826	0.999999	4540	0	0.54613	0.029389	0.089474	0.726137	589	4	0.54613
KIF21B	5	0.98249	0.98264	0.999999	4541	0	0.43016	0.025766	0.079927	0.715619	527	4	0.43016
ESM1	5	0.98251	0.98268	0.999999	4542	0	0.60266	0.033208	0.099303	0.729931	648	3	0.60266
SPDYE4A	5	0.98253	0.9827	0.999999	4543	0	0.36783	0.17749	0.34505	0.947956	1740	3	0.36783
RASA1	5	0.98263	0.98279	0.999999	4544	0	1.1973	0.0010655	0.0047313	0.386544	58	4	1.1973
SYN1	5	0.98292	0.98305	0.999999	4545	0	0.41224	0.067075	0.17968	0.806105	1067	4	0.41224
GNGT1	5	0.98306	0.98317	0.999999	4546	0	0.59501	0.015108	0.051413	0.661596	372	4	0.59501
CSNK1G2	5	0.98309	0.98322	0.999999	4547	0	0.54924	0.024751	0.077376	0.715619	511	4	0.54924
PABPC6	5	0.9832	0.98328	0.999999	4548	0	0.47821	0.029717	0.090314	0.727831	594	4	0.47821
PRKCQ	5	0.98339	0.98349	0.999999	4549	0	0.18514	0.085553	0.20948	0.844791	1187	2	0.18514
CEACAM2	5	0.9834	0.9835	0.999999	4550	0	0.34563	0.039233	0.1143	0.755689	722	4	0.34563
PCDH17	5	0.98347	0.98358	0.999999	4551	0	0.41761	0.012628	0.044619	0.640629	331	4	0.41761
ZC3HAV1L	5	0.98359	0.98369	0.999999	4552	0	0.45328	0.043725	0.12545	0.770805	776	4	0.45328
TSPO2	5	0.98361	0.9837	0.999999	4553	0	0.43973	0.071126	0.18654	0.819977	1089	3	0.43973
TAGLN2	5	0.98366	0.98375	0.999999	4554	0	0.39128	0.12909	0.27555	0.905451	1456	3	0.39128
SMAD3	5	0.98382	0.98388	0.999999	4555	0	0.59099	0.020886	0.067258	0.690919	465	4	0.59099
HESX1	5	0.98392	0.98397	0.999999	4556	0	0.40311	0.033466	0.099989	0.729931	654	4	0.40311
CREG2	5	0.98394	0.98398	0.999999	4557	0	0.38722	0.053815	0.14921	0.782461	905	4	0.38722
IGSF9	5	0.98404	0.98409	0.999999	4558	0	0.75924	0.018138	0.05979	0.681769	418	3	0.75924
HMGA2	5	0.98407	0.98414	0.999999	4559	0	0.48253	0.018692	0.061318	0.684239	427	4	0.48253
FAM71F1	5	0.98423	0.98429	0.999999	4560	0	0.60581	0.020828	0.067116	0.690919	463	3	0.60581
NR1H2	5	0.98425	0.98432	0.999999	4561	0	0.37715	0.13256	0.28079	0.906966	1478	3	0.37715
MAML2	5	0.98426	0.98434	0.999999	4562	0	0.55953	0.030748	0.093019	0.729103	607	4	0.55953
GUCY2C	5	0.98431	0.98438	0.999999	4563	0	0.37804	0.041145	0.11908	0.761815	747	4	0.37804
E2F6	5	0.98432	0.98439	0.999999	4564	0	0.37408	0.050327	0.14113	0.780137	866	4	0.37408
COL11A1	5	0.98434	0.9844	0.999999	4565	0	0.54888	0.028754	0.08778	0.719865	583	4	0.54888
WNK2	5	0.98437	0.98442	0.999999	4566	0	0.50361	0.084185	0.20739	0.843446	1176	3	0.50361
GSK3B	5	0.98453	0.98459	0.999999	4567	0	0.52919	0.026506	0.081949	0.715619	538	4	0.52919
RPUSD1	5	0.9846	0.98465	0.999999	4568	0	0.3851	0.018346	0.06036	0.682713	423	4	0.3851
CTXN1	5	0.98461	0.98467	0.999999	4569	0	0.27779	0.18287	0.35274	0.950158	1774	3	0.27779
ONECUT1	5	0.98466	0.98473	0.999999	4570	0	0.47609	0.049811	0.13987	0.775996	862	4	0.47609
CRYBA2	5	0.98477	0.98479	0.999999	4571	0	0.581	0.11491	0.25437	0.886463	1373	3	0.581
RASAL1	5	0.98481	0.98482	0.999999	4572	0	0.19727	0.54758	0.69287	0.999999	3035	2	0.19727
NPDC1	5	0.98505	0.98504	0.999999	4573	0	0.62352	0.045821	0.13037	0.770805	807	3	0.62352
SALL1	5	0.98506	0.98505	0.999999	4574	0	0.27657	0.22127	0.40601	0.968977	2005	3	0.27657
NFKBIA	5	0.98526	0.98523	0.999999	4575	0	0.89626	0.00080911	0.0036868	0.357698	49	4	0.89626
KIF2C	5	0.9854	0.98535	0.999999	4576	0	0.91003	0.0079834	0.031106	0.577884	257	4	0.91003
LY6G6C	5	0.98542	0.98538	0.999999	4577	0	0.20957	0.48966	0.64501	0.999999	2849	2	0.20957
PXDN	5	0.98544	0.9854	0.999999	4578	0	0.44056	0.11506	0.25462	0.886463	1375	3	0.44056
DPYSL4	5	0.98549	0.98544	0.999999	4579	0	1.3479	9.83E-05	0.00039608	0.111532	17	4	1.3479
COL15A1	5	0.98549	0.98545	0.999999	4580	0	0.41638	0.028249	0.086436	0.715619	575	4	0.41638
5730559C18RIK	5	0.98551	0.98547	0.999999	4581	0	0.24106	0.24636	0.43968	0.979639	2147	3	0.24106
CLK3	5	0.98559	0.98556	0.999999	4582	0	0.35666	0.16045	0.32112	0.92883	1655	3	0.35666
RPS6KA6	5	0.98564	0.98561	0.999999	4583	0	0.53409	0.058352	0.15988	0.791635	964	3	0.53409
HDAC4	5	0.98587	0.98586	0.999999	4584	0	0.30367	0.18439	0.35471	0.950158	1784	3	0.30367
CKLF	5	0.98593	0.98594	0.999999	4585	0	0.21969	0.26949	0.47036	0.993077	2267	3	0.21969
SUV420H2	5	0.98595	0.98595	0.999999	4586	0	0.52781	0.023004	0.072774	0.709481	490	4	0.52781
RPS6KB2	5	0.98601	0.986	0.999999	4587	0	0.67847	0.0033588	0.014212	0.475214	142	4	0.67847
EPS8	5	0.98607	0.98607	0.999999	4588	0	0.37996	0.025591	0.079478	0.715619	523	4	0.37996
LHX3	5	0.98616	0.98615	0.999999	4589	0	0.85579	0.0022631	0.0098069	0.438764	105	4	0.85579
HOXA7	5	0.98638	0.98639	0.999999	4590	0	0.64167	0.011846	0.042343	0.640629	315	4	0.64167
PRKG1	5	0.98647	0.98649	0.999999	4591	0	0.441	0.15432	0.3122	0.919439	1624	3	0.441
FOXQ1	5	0.98652	0.98653	0.999999	4592	0	0.22284	0.13379	0.28259	0.906966	1486	2	0.22284
1700007K13RIK	5	0.98657	0.98657	0.999999	4593	0	0.32067	0.061325	0.16672	0.799161	998	4	0.32067
PCSK1N	5	0.9868	0.98676	0.999999	4594	0	0.51081	0.015932	0.053651	0.66882	384	4	0.51081
ELK1	5	0.9869	0.98688	0.999999	4595	0	0.70545	0.0098804	0.036573	0.61637	284	4	0.70545
KLK1B3	5	0.98701	0.98702	0.999999	4596	0	0.66034	0.0068937	0.027716	0.555139	239	4	0.66034
PDGFRL	5	0.98704	0.98707	0.999999	4597	0	0.66911	0.016489	0.055295	0.67525	391	4	0.66911
PDGFB	5	0.98706	0.98709	0.999999	4598	0	0.36139	0.046669	0.13246	0.773261	820	4	0.36139
THRAP3	5	0.98717	0.9872	0.999999	4599	0	0.66543	0.011947	0.042639	0.640629	317	4	0.66543
RSPO3	5	0.98719	0.98722	0.999999	4600	0	0.21782	0.66785	0.76833	0.999999	3321	1	0.21782
SIK2	5	0.98724	0.98727	0.999999	4601	0	0.25518	0.26334	0.46229	0.991095	2231	3	0.25518
CTCF	5	0.98728	0.98732	0.999999	4602	0	0.61759	0.013833	0.047876	0.64741	354	4	0.61759
L3MBTL3	5	0.98765	0.98774	0.999999	4603	0	0.30555	0.020062	0.065087	0.686136	452	4	0.30555
FZD2	5	0.98769	0.98778	0.999999	4604	0	0.37038	0.21875	0.40244	0.967099	1992	3	0.37038
SPTBN2	5	0.98775	0.98784	0.999999	4605	0	0.61271	0.01802	0.059459	0.681769	415	4	0.61271
BCORL1	5	0.98781	0.98792	0.999999	4606	0	0.62917	0.07991	0.20056	0.835582	1149	3	0.62917
PSAT1	5	0.98787	0.98797	0.999999	4607	0	0.57842	0.014136	0.048708	0.649725	358	4	0.57842
PTPRO	5	0.98801	0.98812	0.999999	4608	0	0.68087	0.048596	0.1371	0.773446	846	3	0.68087
SOCS1	5	0.98805	0.98816	0.999999	4609	0	0.78362	0.052935	0.14725	0.782461	898	3	0.78362
LYN	5	0.98815	0.98823	0.999999	4610	0	0.23161	0.12931	0.27587	0.905452	1458	2	0.23161
CHRNA6	5	0.98816	0.98825	0.999999	4611	0	0.4507	0.025108	0.078202	0.715619	519	4	0.4507
ISX	5	0.98826	0.98836	0.999999	4612	0	0.24587	0.060944	0.16585	0.799161	991	4	0.24587
MMP1B	5	0.98829	0.98839	0.999999	4613	0	0.33327	0.11699	0.25763	0.888249	1388	3	0.33327
JUNB	5	0.9883	0.9884	0.999999	4614	0	1.7967	5.91E-06	1.55E-05	0.007426	10	4	1.7967
FAM171A2	5	0.98837	0.98849	0.999999	4615	0	0.56756	0.014837	0.050641	0.656967	369	4	0.56756
HS6ST2	5	0.98839	0.98851	0.999999	4616	0	0.50389	0.047225	0.13378	0.773446	825	4	0.50389
TDRD5	5	0.98846	0.9886	0.999999	4617	0	0.51116	0.055227	0.15256	0.783001	932	4	0.51116
GPR35	5	0.9886	0.98873	0.999999	4618	0	0.80845	0.0014155	0.0063176	0.392889	76	4	0.80845
CCDC185	5	0.98868	0.98882	0.999999	4619	0	0.66567	0.031758	0.095675	0.729931	625	4	0.66567
PRF1	5	0.98871	0.98884	0.999999	4620	0	0.75745	0.017375	0.05779	0.681769	404	4	0.75745
FGA	5	0.98875	0.98889	0.999999	4621	0	0.39032	0.053792	0.14916	0.782461	904	4	0.39032
ZIC2	5	0.98877	0.98892	0.999999	4622	0	0.41389	0.056466	0.15552	0.785571	945	4	0.41389
GUCY2F	5	0.98878	0.98892	0.999999	4623	0	0.59775	0.010019	0.036987	0.61637	287	4	0.59775
STK31	5	0.98887	0.98902	0.999999	4624	0	0.65428	0.0038724	0.016202	0.484995	158	4	0.65428
CDK18	5	0.98889	0.98903	0.999999	4625	0	0.74875	0.014776	0.050447	0.656223	368	4	0.74875
MGA	5	0.989	0.98914	0.999999	4626	0	0.50875	0.048685	0.13729	0.773446	849	4	0.50875
PRDM1	5	0.98903	0.98919	0.999999	4627	0	0.58013	0.036614	0.10773	0.742071	694	3	0.58013
LAMP5	5	0.98907	0.98921	0.999999	4628	0	0.54473	0.015369	0.052122	0.66359	376	4	0.54473
FOXG1	5	0.98919	0.98935	0.999999	4629	0	0.71126	0.022467	0.071401	0.707108	483	3	0.71126
MXI1	5	0.98933	0.98948	0.999999	4630	0	0.5449	0.02268	0.071937	0.707108	487	4	0.5449
SOX11	5	0.98936	0.9895	0.999999	4631	0	0.35682	0.038028	0.1112	0.753351	706	4	0.35682
CYP24A1	5	0.98939	0.98953	0.999999	4632	0	0.43695	0.11004	0.24727	0.882927	1338	3	0.43695
ZKSCAN16	5	0.98942	0.98957	0.999999	4633	0	0.62366	0.04622	0.13129	0.770805	813	4	0.62366
TM4SF1	5	0.98964	0.98976	0.999999	4634	0	1.0328	0.0046769	0.019302	0.506957	180	4	1.0328
BRWD3	5	0.98965	0.98978	0.999999	4635	0	0.43073	0.023943	0.075194	0.715619	500	4	0.43073
CHIC2	5	0.98976	0.98987	0.999999	4636	0	1.1455	0.0010812	0.0047995	0.386544	59	4	1.1455
KDM5C	5	0.98981	0.98992	0.999999	4637	0	0.70566	0.0056179	0.022835	0.537946	203	4	0.70566
SKIL	5	0.98982	0.98992	0.999999	4638	0	0.40682	0.10907	0.24578	0.882927	1330	3	0.40682
MAP3K15	5	0.98987	0.98999	0.999999	4639	0	0.31224	0.044592	0.12754	0.770805	786	4	0.31224
CLDN18	5	0.98991	0.99002	0.999999	4640	0	0.82657	0.015976	0.05381	0.669063	385	3	0.82657
HKDC1	5	0.99005	0.99018	0.999999	4641	0	0.50168	0.0094732	0.0354	0.613702	275	4	0.50168
AEBP2	5	0.9901	0.99021	0.999999	4642	0	0.59902	0.053411	0.14828	0.782461	902	4	0.59902
GSK3A	5	0.99019	0.99033	0.999999	4643	0	0.71106	0.045512	0.12971	0.770805	800	4	0.71106
GRPR	5	0.99021	0.99034	0.999999	4644	0	0.68112	0.025598	0.07949	0.715619	524	4	0.68112
RTBDN	5	0.99021	0.99034	0.999999	4645	0	0.63468	0.0024128	0.010432	0.438764	112	4	0.63468
CDK16	5	0.99023	0.99036	0.999999	4646	0	0.52587	0.1133	0.25202	0.886182	1358	3	0.52587
EDARADD	5	0.99028	0.99041	0.999999	4647	0	0.5556	0.017706	0.058642	0.681769	410	4	0.5556
STK38	5	0.99065	0.99074	0.999999	4648	0	0.63048	0.013414	0.046743	0.641328	347	4	0.63048
TTL	5	0.99074	0.99081	0.999999	4649	0	0.78464	0.0198	0.064373	0.686136	446	4	0.78464
KCNU1	5	0.99077	0.99083	0.999999	4650	0	0.63937	0.014395	0.049386	0.649725	363	4	0.63937
EEF1A2	5	0.99091	0.99097	0.999999	4651	0	0.67493	0.033298	0.099528	0.729931	649	4	0.67493
SOX2	5	0.99093	0.99098	0.999999	4652	0	0.67326	0.015037	0.051237	0.661111	371	4	0.67326
CDK5R2	5	0.99096	0.99101	0.999999	4653	0	0.43886	0.053657	0.14887	0.782461	903	4	0.43886
LRFN4	5	0.99098	0.99102	0.999999	4654	0	0.63315	0.002093	0.0091285	0.438764	98	4	0.63315
CHD7	5	0.99116	0.99118	0.999999	4655	0	0.41592	0.0035487	0.01493	0.480995	148	4	0.41592
ATG9B	5	0.99131	0.99132	0.999999	4656	0	0.29505	0.06338	0.17139	0.801725	1022	3	0.29505
OLIG2	5	0.99132	0.99133	0.999999	4657	0	0.32828	0.042254	0.12191	0.765154	761	4	0.32828
ESR2	5	0.99134	0.99135	0.999999	4658	0	0.6157	0.022606	0.071759	0.707108	484	4	0.6157
HNRNPLL	5	0.99137	0.99138	0.999999	4659	0	0.28814	0.045371	0.12937	0.770805	796	4	0.28814
AJUBA	5	0.99141	0.99144	0.999999	4660	0	0.91069	0.001607	0.0071388	0.410243	83	4	0.91069
STC1	5	0.99142	0.99144	0.999999	4661	0	0.48201	0.049002	0.13807	0.773446	852	4	0.48201
RGS20	5	0.99174	0.99177	0.999999	4662	0	0.40536	0.066526	0.17848	0.803452	1062	4	0.40536
SH3D21	5	0.99177	0.99179	0.999999	4663	0	0.65744	0.030261	0.091728	0.729103	601	3	0.65744
TCF3	5	0.99196	0.99199	0.999999	4664	0	0.41946	0.042025	0.12131	0.765154	756	4	0.41946
MET	5	0.99226	0.99228	0.999999	4665	0	0.6463	0.028477	0.087004	0.715619	582	4	0.6463
RHBDF1	5	0.99226	0.99228	0.999999	4666	0	0.45956	0.028101	0.086061	0.715619	570	4	0.45956
AMTN	5	0.99236	0.99237	0.999999	4667	0	0.47072	0.0038739	0.016206	0.484995	159	4	0.47072
IL1A	5	0.99246	0.99246	0.999999	4668	0	0.42584	0.049886	0.14006	0.775996	864	4	0.42584
MAGEA10	5	0.99251	0.99251	0.999999	4669	0	0.76511	0.0012497	0.0055793	0.392889	66	4	0.76511
GABRG2	5	0.9926	0.99262	0.999999	4670	0	0.89245	0.00062049	0.0028698	0.342505	39	4	0.89245
NF1	5	0.99279	0.99283	0.999999	4671	0	0.51202	0.040855	0.11833	0.761332	744	4	0.51202
IL3RA	5	0.99285	0.99289	0.999999	4672	0	0.6271	0.0071516	0.028657	0.566873	242	5	0.6271
MLF1	5	0.99312	0.99314	0.999999	4673	0	0.74085	0.0068789	0.027652	0.555139	238	5	0.74085
CDC42BPG	5	0.99327	0.99331	0.999999	4674	0	0.62175	0.0067289	0.027061	0.551232	235	5	0.62175
HNF1B	5	0.9933	0.99333	0.999999	4675	0	0.55105	0.0066993	0.026966	0.551232	234	5	0.55105
ESRRA	5	0.99336	0.99339	0.999999	4676	0	0.336	0.0066402	0.026744	0.549462	233	5	0.336
PEAK1	5	0.99338	0.99341	0.999999	4677	0	1.2134	5.24E-05	0.00019339	0.063428	14	5	1.2134
BAZ2A	5	0.99343	0.99348	0.999999	4678	0	0.95846	0.0065743	0.0265	0.549462	230	5	0.95846
ADAM8	5	0.99355	0.99361	0.999999	4679	0	0.5094	0.0064548	0.026051	0.544576	229	5	0.5094
SND1	5	0.99362	0.99371	0.999999	4680	0	0.60586	0.0063762	0.025758	0.541102	227	5	0.60586
FOLR1	5	0.99383	0.99388	0.999999	4681	0	0.34634	0.0061724	0.024924	0.539873	221	5	0.34634
HIST3H2A	5	0.99389	0.99394	0.999999	4682	0	0.42802	0.0061068	0.024655	0.539873	218	5	0.42802
TBX10	5	0.99392	0.99396	0.999999	4683	0	0.61136	0.0060845	0.024589	0.539873	216	5	0.61136
UHRF2	5	0.99399	0.99403	0.999999	4684	0	0.41209	0.0060146	0.024312	0.539873	213	5	0.41209
CCR5	5	0.99403	0.99407	0.999999	4685	0	0.39392	0.0059705	0.024169	0.539873	212	5	0.39392
DACH1	5	0.99416	0.99421	0.999999	4686	0	0.90832	0.00037154	0.001755	0.289689	29	5	0.90832
RBL2	5	0.99424	0.99427	0.999999	4687	0	0.43006	0.0057608	0.023412	0.539178	207	5	0.43006
AIRE	5	0.9944	0.99444	0.999999	4688	0	0.66649	0.0055986	0.022769	0.537946	202	5	0.66649
BCL2L12	5	0.99457	0.99459	0.999999	4689	0	0.4002	0.0054307	0.022107	0.533335	197	5	0.4002
LOX	5	0.99459	0.9946	0.999999	4690	0	1.1881	0.0036934	0.015491	0.483456	152	5	1.1881
SOX18	5	0.99477	0.99478	0.999999	4691	0	0.45764	0.0052303	0.021414	0.528402	194	5	0.45764
HMBS	5	0.99486	0.99487	0.999999	4692	0	0.79701	0.0051428	0.021073	0.522675	193	5	0.79701
DDIT4	5	0.99494	0.99496	0.999999	4693	0	1.5076	5.54E-05	0.000212	0.063428	16	5	1.5076
BRSK1	5	0.99501	0.99504	0.999999	4694	0	0.30074	0.0049918	0.020494	0.519069	189	5	0.30074
NF2	5	0.99502	0.99505	0.999999	4695	0	0.8956	0.00057647	0.0026671	0.342505	36	5	0.8956
GM6890	5	0.99518	0.9952	0.999999	4696	0	0.47992	0.0048187	0.019809	0.507095	187	5	0.47992
LPAR5	5	0.9952	0.99523	0.999999	4697	0	0.54737	0.0048016	0.019762	0.507095	186	5	0.54737
PLEKHS1	5	0.99526	0.9953	0.999999	4698	0	0.37097	0.0047396	0.019507	0.506957	183	5	0.37097
LCP1	5	0.99535	0.9954	0.999999	4699	0	0.62037	0.0046532	0.019203	0.506957	179	5	0.62037
NKX2-9	5	0.99548	0.99556	0.999999	4700	0	0.43353	0.0045165	0.018643	0.506957	176	5	0.43353
IVL	5	0.99549	0.99557	0.999999	4701	0	0.42962	0.0045111	0.018622	0.506957	175	5	0.42962
NFIA	5	0.99558	0.99565	0.999999	4702	0	0.37798	0.0044228	0.01827	0.502646	174	5	0.37798
UBQLN4	5	0.9958	0.99585	0.999999	4703	0	0.40381	0.0041991	0.017447	0.490819	169	5	0.40381
PLCB3	5	0.99581	0.99587	0.999999	4704	0	1.0363	0.0041863	0.0174	0.490819	168	5	1.0363
NKX2-3	5	0.99588	0.99596	0.999999	4705	0	0.42524	0.0041156	0.017133	0.490819	166	5	0.42524
RFWD2	5	0.99592	0.996	0.999999	4706	0	0.81195	0.003017	0.012831	0.461349	133	5	0.81195
RAC2	5	0.996	0.99608	0.999999	4707	0	0.61196	0.004004	0.016686	0.490038	163	5	0.61196
PTK6	5	0.99611	0.99616	0.999999	4708	0	0.78266	0.0038925	0.016295	0.484995	160	5	0.78266
APOBEC3	5	0.99617	0.99623	0.999999	4709	0	0.59406	0.0038258	0.016008	0.484995	157	5	0.59406
HOXB7	5	0.99621	0.99627	0.999999	4710	0	0.59937	0.0037928	0.015867	0.484995	156	5	0.59937
BMPR1A	5	0.99627	0.99633	0.999999	4711	0	0.53766	0.0037333	0.015654	0.483456	155	5	0.53766
PIEZO2	5	0.9963	0.99635	0.999999	4712	0	0.43113	0.0037044	0.01554	0.483456	153	5	0.43113
UPK3A	5	0.99631	0.99637	0.999999	4713	0	0.47138	0.003686	0.015466	0.483456	151	5	0.47138
OVOL2	5	0.99633	0.99639	0.999999	4714	0	0.60808	0.0036722	0.015416	0.483456	150	5	0.60808
STAG2	5	0.99644	0.9965	0.999999	4715	0	0.48694	0.0035615	0.014971	0.480995	149	5	0.48694
RBL1	5	0.99656	0.9966	0.999999	4716	0	0.3797	0.003436	0.014512	0.475214	146	5	0.3797
TADA2B	5	0.99657	0.9966	0.999999	4717	0	1.2851	0.00018536	0.00084904	0.184743	22	5	1.2851
TMEM171	5	0.99659	0.99662	0.999999	4718	0	0.3923	0.0034079	0.014401	0.475214	144	5	0.3923
CNGB3	5	0.99659	0.99662	0.999999	4719	0	0.70335	0.0034057	0.014392	0.475214	143	5	0.70335
MALT1	5	0.99689	0.99694	0.999999	4720	0	0.72819	0.0030141	0.01282	0.461349	132	5	0.72819
SIRT4	5	0.99695	0.99701	0.999999	4721	0	0.5022	0.0030548	0.012984	0.461349	134	5	0.5022
SNAI1	5	0.99704	0.99707	0.999999	4722	0	0.68423	0.0029631	0.012622	0.461227	131	5	0.68423
IL17C	5	0.99705	0.99708	0.999999	4723	0	0.49604	0.0029515	0.012583	0.461227	130	5	0.49604
ARNT	5	0.99724	0.99726	0.999999	4724	0	1.5231	4.39E-05	0.00017064	0.062833	13	5	1.5231
CCNB1IP1	5	0.9973	0.99732	0.999999	4725	0	0.49192	0.0026975	0.011511	0.444786	123	5	0.49192
QPCT	5	0.99733	0.99735	0.999999	4726	0	0.5318	0.0026655	0.011399	0.444786	122	5	0.5318
ARHGDIB	5	0.99746	0.99745	0.999999	4727	0	0.42593	0.0025438	0.010907	0.438764	119	5	0.42593
NCOA3	5	0.99746	0.99746	0.999999	4728	0	0.73392	0.0025403	0.010887	0.438764	118	5	0.73392
RXRB	5	0.99747	0.99747	0.999999	4729	0	0.45689	0.0025335	0.010868	0.438764	116	5	0.45689
MYO3A	5	0.99757	0.99756	0.999999	4730	0	1.0291	0.0002751	0.001273	0.243762	25	5	1.0291
CHD6	5	0.99767	0.99767	0.999999	4731	0	0.62579	0.0023311	0.010086	0.438764	110	5	0.62579
ALYREF2	5	0.99769	0.99769	0.999999	4732	0	0.71198	0.0023058	0.0099889	0.438764	108	5	0.71198
TEAD4	5	0.99772	0.99772	0.999999	4733	0	0.56932	0.002276	0.0098503	0.438764	107	5	0.56932
PRDM13	5	0.99774	0.99773	0.999999	4734	0	0.48301	0.0022635	0.0098069	0.438764	106	5	0.48301
GPR37	5	0.99775	0.99774	0.999999	4735	0	0.7414	0.0022496	0.0097634	0.438764	103	5	0.7414
ODC1	5	0.9978	0.99778	0.999999	4736	0	0.61672	0.002202	0.0095752	0.438764	101	5	0.61672
RHBDL1	5	0.9978	0.99778	0.999999	4737	0	0.51734	0.0022005	0.009569	0.438764	100	5	0.51734
PRR16	5	0.99789	0.99786	0.999999	4738	0	0.8601	0.0021109	0.0091802	0.438764	99	5	0.8601
CDH11	5	0.99791	0.99787	0.999999	4739	0	0.56607	0.0020918	0.0091264	0.438764	97	5	0.56607
RPS6KA3	5	0.99796	0.99793	0.999999	4740	0	0.70509	0.0020427	0.0089175	0.438764	96	5	0.70509
PHF8	5	0.99798	0.99796	0.999999	4741	0	0.64356	0.0020213	0.0088182	0.438764	95	5	0.64356
KLK1B11	5	0.99798	0.99796	0.999999	4742	0	0.82139	0.0015221	0.006783	0.400868	81	5	0.82139
DCLK3	5	0.99799	0.99797	0.999999	4743	0	0.41893	0.0020114	0.0087769	0.438764	94	5	0.41893
WEE2	5	0.99814	0.99814	0.999999	4744	0	1.19	0.0011025	0.0048947	0.386544	60	5	1.19
NUP210	5	0.9982	0.99821	0.999999	4745	0	0.67773	0.0018042	0.0079392	0.417637	91	5	0.67773
UCK2	5	0.9982	0.99821	0.999999	4746	0	0.66753	0.001799	0.0079102	0.417637	90	5	0.66753
FOXF2	5	0.99823	0.99824	0.999999	4747	0	0.71385	0.001772	0.0077737	0.417637	89	5	0.71385
SMG7	5	0.99831	0.99831	0.999999	4748	0	0.71665	0.001688	0.0074387	0.413085	85	5	0.71665
CDK13	5	0.99837	0.99838	0.999999	4749	0	0.60017	0.0016251	0.0071987	0.410243	84	5	0.60017
KLC2	5	0.9984	0.9984	0.999999	4750	0	0.61094	0.0015978	0.0071077	0.410243	82	5	0.61094
JAK2	5	0.99849	0.99848	0.999999	4751	0	0.62305	0.0015104	0.0067148	0.400868	80	5	0.62305
ZYG11A	5	0.99862	0.9986	0.999999	4752	0	0.93316	0.0013844	0.0061998	0.392889	75	5	0.93316
EPHA1	5	0.99862	0.9986	0.999999	4753	0	0.64394	0.0013834	0.0061956	0.392889	74	5	0.64394
CLDN14	5	0.99868	0.99865	0.999999	4754	0	0.58438	0.0013186	0.0058978	0.392889	70	5	0.58438
HOXA3	5	0.99869	0.99865	0.999999	4755	0	0.68145	0.0013125	0.0058709	0.392889	69	5	0.68145
HOXA5	5	0.99873	0.9987	0.999999	4756	0	0.8827	0.0012709	0.0056641	0.392889	68	5	0.8827
NUAK1	5	0.99878	0.99874	0.999999	4757	0	0.84918	0.0012198	0.0054448	0.392889	64	5	0.84918
TRIM28	5	0.9988	0.99875	0.999999	4758	0	0.70399	0.0012047	0.0053683	0.392889	63	5	0.70399
TGFBR2	5	0.99882	0.99879	0.999999	4759	0	0.68006	0.0011759	0.0052318	0.392889	62	5	0.68006
CHST11	5	0.99891	0.99889	0.999999	4760	0	0.9398	0.00049555	0.0022782	0.332249	31	5	0.9398
BMPR1B	5	0.99901	0.99898	0.999999	4761	0	0.58125	0.00099173	0.0043962	0.375796	56	5	0.58125
SUFU	5	0.99901	0.99899	0.999999	4762	0	0.85207	0.00098532	0.0043776	0.375796	55	5	0.85207
PCGF1	5	0.99903	0.99901	0.999999	4763	0	0.63785	0.00096708	0.0043197	0.375796	54	5	0.63785
HIF1A	5	0.99909	0.99907	0.999999	4764	0	1.7128	1.16E-06	9.31E-06	0.005569	8	5	1.7128
BHLHE40	5	0.99916	0.99914	0.999999	4765	0	0.57838	0.00084259	0.0038109	0.357698	51	5	0.57838
ELAVL1	5	0.99919	0.99919	0.999999	4766	0	0.76626	0.00080759	0.0036785	0.357698	48	5	0.76626
CDKN2B	5	0.99923	0.99924	0.999999	4767	0	0.92739	0.00076524	0.0034737	0.353802	47	5	0.92739
TXNDC8	5	0.9993	0.99931	0.999999	4768	0	1.2072	0.00017964	0.00081595	0.184743	21	5	1.2072
TCF7L2	5	0.99935	0.99934	0.999999	4769	0	0.62153	0.00065418	0.0030146	0.342505	42	5	0.62153
MARK4	5	0.99936	0.99936	0.999999	4770	0	0.67283	0.00063597	0.0029504	0.342505	40	5	0.67283
PTPN14	5	0.99947	0.99943	0.999999	4771	0	0.84079	0.00053011	0.0024292	0.332249	35	5	0.84079
TM4SF19	5	0.99948	0.99943	0.999999	4772	0	0.69491	0.00052478	0.0024023	0.332249	34	5	0.69491
NEIL3	5	0.99956	0.99952	0.999999	4773	0	0.72605	0.00044053	0.0020549	0.327888	30	5	0.72605
LIMK2	5	0.99973	0.99972	0.999999	4774	0	0.71866	0.00027103	0.0012627	0.243762	24	5	0.71866
ATF7IP	5	0.99979	0.99978	0.999999	4775	0	1.116	0.00021185	0.00097314	0.20254	23	5	1.116
STRBP	5	0.99983	0.99982	0.999999	4776	0	1.0336	0.00017143	0.00078492	0.184743	20	5	1.0336
MORC4	5	0.99986	0.99985	0.999999	4777	0	0.97059	0.00013892	0.00060084	0.151381	19	5	0.97059
IFIT2	5	0.9999	0.99989	0.999999	4778	0	0.81078	0.00010393	0.00043331	0.115237	18	5	0.81078
SOX4	5	0.99995	0.99995	0.999999	4779	0	1.5952	2.59E-05	9.82E-05	0.039191	12	5	1.5952
MYBPC3	5	0.99998	0.99997	0.999999	4780	0	0.94631	2.13E-05	8.17E-05	0.035554	11	5	0.94631
MAP4K5	5	1	0.99999	0.999999	4781	0	1.3478	3.85E-06	1.34E-05	0.007151	9	5	1.3478
TRAF2	5	1	1	0.999999	4782	0	1.6786	2.48E-08	1.03E-06	0.000825	6	5	1.6786
UBAP2L	5	1	1	0.999999	4783	0	1.6845	2.03E-08	1.03E-06	0.000825	5	5	1.6845
TRAF3	5	1	1	0.999999	4784	0	1.5678	1.89E-08	1.03E-06	0.000825	4	5	1.5678
PTEN	5	1	1	0.999999	4785	0	1.8858	5.34E-09	1.03E-06	0.000825	3	5	1.8858
TSC1	5	1	1	0.999999	4786	0	2.6669	1.59E-12	1.03E-06	0.000825	2	5	2.6669
TSC2	5	1	1	0.999999	4787	0	2.6305	7.90E-13	1.03E-06	0.000825	1	5	2.6305
```
