## Supplemental Table 3 for "*In Vivo* CRISPR Screens Identify E3 Ligase Cop1 as a Modulator of Macrophage Infiltration and Cancer Immunotherapy Target"

```
BALB/c VS. BALB/c Foxn1nu/nu 															BALB/c +OVA VS. BALB/c Foxn1nu/nu 													
id	num	neg|score	neg|p-value	neg|fdr	neg|rank	neg|goodsgrna	neg|lfc	pos|score	pos|p-value	pos|fdr	pos|rank	pos|goodsgrna	pos|lfc		id	num	neg|score	neg|p-value	neg|fdr	neg|rank	neg|goodsgrna	neg|lfc	pos|score	pos|p-value	pos|fdr	pos|rank	pos|goodsgrna	pos|lfc
Trim24	5	6.29E-06	2.80E-05	0.133663	1	5	-4.6245	0.99987	0.99989	0.99997	4774	0	-4.6245		TTK	2	4.32E-05	9.64E-05	0.392047	1	2	-0.58496	0.85999	0.85993	0.999933	3966	0	-0.58496
Prkaca	5	2.91E-05	0.0001627	0.197313	2	5	-2.926	0.99996	0.99997	0.99997	4777	0	-2.926		Grwd1	5	5.84E-05	0.00032236	0.392047	2	5	-1.415	0.99991	0.99993	0.999933	4775	0	-1.415
PPIL1	5	4.22E-05	0.0002311	0.197313	3	5	-1.0875	0.99432	0.99452	0.99997	4715	0	-1.0875		UBR4	5	6.80E-05	0.00038455	0.392047	3	4	-1.2224	0.48473	0.48499	0.999933	2230	0	-1.2224
Zmym2	5	4.39E-05	0.00023939	0.197313	4	5	-4.9425	0.99994	0.99995	0.99997	4776	0	-4.9425		NCAPD2	4	8.30E-05	0.00027468	0.392047	4	4	-1	0.99992	0.99987	0.999933	4776	0	-1
RPL7L1	3	7.34E-05	0.00017928	0.197313	5	3	-0.58496	0.99993	0.99991	0.99997	4775	0	-0.58496		TDRD3	5	8.97E-05	0.00048406	0.392047	5	2	-0.37098	0.32585	0.32548	0.999933	1505	0	-0.37098
USP39	4	8.66E-05	0.00028499	0.197313	6	3	-0.58496	0.4846	0.48466	0.99997	2227	0	-0.58496		MRPL37	5	0.00011067	0.00057735	0.392047	6	5	-1	0.99884	0.99889	0.999933	4757	0	-1
HIST2H2AA2	5	0.0001086	0.00057308	0.342203	7	4	-2.1699	0.50586	0.50636	0.99997	2330	0	-2.1699		SH2D5	5	0.00012306	0.00064369	0.392047	7	3	-1.585	0.41976	0.41985	0.999933	1921	0	-1.585
PSMB7	2	0.00012996	0.00028913	0.197313	8	1	-0.58496	0.65601	0.6567	0.99997	2984	0	-0.58496		posCtrl_RPL37A	6	0.00016154	0.000851	0.392047	8	6	-0.87744	0.99984	0.99984	0.999933	4774	0	-0.87744
RRAS	5	0.00026713	0.0013213	0.595963	9	4	-4.2479	0.9558	0.95579	0.99997	4419	0	-4.2479		DCP1A	5	0.00018877	0.00095465	0.392047	9	5	-2.663	0.98954	0.98979	0.999933	4656	0	-2.663
ATAD5	5	0.00027655	0.0013648	0.595963	10	5	-3.0875	0.99972	0.99974	0.99997	4773	0	-3.0875		FoxM1	5	0.00022575	0.0011081	0.392047	10	5	-2.4594	0.99977	0.9998	0.999933	4773	0	-2.4594
Kdm5a	5	0.00031133	0.0015078	0.595963	11	5	-2.9069	0.99969	0.99972	0.99997	4772	0	-2.9069		posCtrl_RPL13A	5	0.00022681	0.0011163	0.392047	11	4	-0.58496	0.94182	0.94182	0.999933	4376	0	-0.58496
posCtrl_RPL13A	5	0.00033555	0.0016011	0.595963	12	4	-0.58496	0.77435	0.77377	0.99997	3533	0	-0.58496		TRA2B	5	0.00023627	0.0011785	0.392047	12	5	-3.2224	0.99976	0.99979	0.999933	4772	0	-3.2224
NR2C2AP	5	0.00048977	0.0023286	0.600439	13	5	-1.8745	0.99951	0.99953	0.99997	4771	0	-1.8745		TAF1C	3	0.00024448	0.00069966	0.392047	13	3	-1	0.98115	0.98154	0.999933	4600	0	-1
H2AFB2	5	0.00054138	0.0025628	0.600439	14	4	-2.9569	0.8964	0.89664	0.99997	4103	0	-2.9569		Pak2	5	0.00027508	0.0013527	0.392047	14	5	-3.3219	0.99972	0.99974	0.999933	4771	0	-3.3219
PDCD11	4	0.00054559	0.0019265	0.600439	15	4	-3.5443	0.99945	0.99945	0.99997	4770	0	-3.5443		posCtrl_RPS7	5	0.00027754	0.0013693	0.392047	15	5	-0.58496	0.99972	0.99974	0.999933	4770	0	-0.58496
MRPS14	3	0.00059219	0.0016218	0.595963	16	3	-0.58496	0.99941	0.99944	0.99997	4769	0	-0.58496		KDM3A	5	0.00032411	0.0015621	0.392047	16	2	-0.075551	0.47654	0.47678	0.999933	2194	0	-0.075551
NUP155	5	0.00065289	0.0030105	0.600439	17	5	-2.8074	0.99935	0.99939	0.99997	4768	0	-2.8074		CTSC	5	0.0003661	0.0017528	0.392047	17	4	-3.9696	0.87485	0.87548	0.999933	4031	0	-3.9696
FAM178B	5	0.00075787	0.0034831	0.600439	18	1	-0.40526	0.064443	0.064553	0.99997	296	0	-0.40526		POLR2G	4	0.00040651	0.001504	0.392047	18	4	-0.80735	0.99038	0.99037	0.999933	4661	0	-0.80735
PRKAA1	5	0.00076354	0.0035038	0.600439	19	4	-2.6818	0.40639	0.40624	0.99997	1859	0	-2.6818		PDX1	5	0.00041059	0.0019539	0.392047	19	5	-2.737	0.99036	0.99062	0.999933	4660	0	-2.737
MAPK8IP2	5	0.00077849	0.0035618	0.600439	20	2	-0.88452	0.41674	0.41682	0.99997	1906	0	-0.88452		CEP152	5	0.00044108	0.002099	0.392047	20	4	-2.737	0.73795	0.73774	0.999933	3410	0	-2.737
Bcl2	5	0.00078436	0.0035784	0.600439	21	5	-3.5236	0.99922	0.99926	0.99997	4767	0	-3.5236		MCRS1	5	0.00046486	0.0022254	0.392047	21	5	-2.0875	0.99953	0.99955	0.999933	4769	0	-2.0875
SLC39A10	5	0.00081031	0.0036986	0.600439	22	5	-4.5443	0.99865	0.99869	0.99997	4762	0	-4.5443		RPL7L1	3	0.00047543	0.0013319	0.392047	22	3	-0.58496	0.99689	0.9969	0.999933	4729	0	-0.58496
SDC4	5	0.00081702	0.0037193	0.600439	23	4	-1.9511	0.52443	0.52517	0.99997	2423	0	-1.9511		Bcl2	5	0.00047759	0.0022731	0.392047	23	5	-1.7776	0.99836	0.99839	0.999933	4749	0	-1.7776
MRPL55	4	0.00082301	0.0029089	0.600439	24	3	-0.58496	0.44854	0.44852	0.99997	2052	0	-0.58496		H3F3B	5	0.00049235	0.0023415	0.392047	24	3	-3	0.91152	0.91197	0.999933	4198	0	-3
OAS3	5	0.00083303	0.0037712	0.600439	25	4	-2.4975	0.31584	0.31536	0.99997	1442	0	-2.4975		CSTF1	3	0.00058337	0.0016097	0.392047	25	2	-0.58496	0.59384	0.59447	0.999933	2704	0	-0.58496
TAF1C	3	0.00085315	0.0023721	0.600439	26	3	-1	0.98189	0.9823	0.99997	4591	0	-1		FAM83A	5	0.00059274	0.0027769	0.394743	26	4	-3.4854	0.80483	0.80481	0.999933	3702	0	-3.4854
EP400	5	0.00085622	0.0038561	0.600439	27	4	-2	0.29627	0.29594	0.99997	1361	0	-2		ECT2	4	0.00062686	0.0022939	0.392047	27	4	-0.73697	0.99937	0.99932	0.999933	4768	0	-0.73697
PRDX1	5	0.00097432	0.0043474	0.600439	28	2	-1.2685	0.56331	0.56392	0.99997	2602	0	-1.2685		INTS8	5	0.00063043	0.0029469	0.394743	28	5	-1.585	0.99937	0.9994	0.999933	4767	0	-1.585
PAK2	5	0.00097487	0.0043494	0.600439	29	5	-2.737	0.99903	0.99907	0.99997	4766	0	-2.737		KIFC1	5	0.00067993	0.003121	0.394743	29	5	-2.5025	0.99285	0.99311	0.999933	4682	0	-2.5025
POLQ	5	0.0010574	0.0046665	0.600439	30	5	-3.0875	0.99894	0.99898	0.99997	4765	0	-3.0875		NFX1	5	0.00067993	0.003121	0.394743	30	4	-2.5025	0.79489	0.79475	0.999933	3663	0	-2.5025
UBR4	5	0.0010731	0.0047142	0.600439	31	4	-1.5293	0.96006	0.95997	0.99997	4446	0	-1.5293		SMG9	5	0.00069124	0.0031708	0.394743	31	5	-2.5361	0.99931	0.99937	0.999933	4766	0	-2.5361
DHX37	5	0.0010983	0.004822	0.600439	32	3	-0.64386	0.2368	0.23652	0.99997	1083	0	-0.64386		INTS4	4	0.00070267	0.0025447	0.392047	32	4	-2.4594	0.9993	0.99924	0.999933	4763	0	-2.4594
MRPL51	5	0.0011907	0.0052262	0.600439	33	3	-1.585	0.56331	0.56392	0.99997	2581	0	-1.585		PSMD12	4	0.00070267	0.0025447	0.392047	33	4	-1	0.9993	0.99924	0.999933	4765	0	-1
DHFR	5	0.0012077	0.0052863	0.600439	34	5	-3.5025	0.99879	0.99884	0.99997	4764	0	-3.5025		DTL	4	0.00070267	0.0025447	0.392047	34	4	-2.4594	0.9993	0.99924	0.999933	4762	0	-2.4594
MTOR	2	0.0012559	0.0025214	0.600439	35	1	-0.58496	0.07758	0.077379	0.99997	355	0	-0.58496		CEP55	4	0.00070267	0.0025447	0.392047	35	4	-2.4594	0.9993	0.99924	0.999933	4764	0	-2.4594
CDCA3	5	0.0012575	0.0054956	0.600439	36	5	-2.7162	0.98974	0.98997	0.99997	4661	0	-2.7162		Cdk9	5	0.00074534	0.0034258	0.394743	36	4	-1.737	0.60867	0.60902	0.999933	2780	0	-1.737
MEP1A	5	0.0012997	0.0056925	0.600439	37	5	-2.0704	0.9987	0.99873	0.99997	4763	0	-2.0704		PRF1	5	0.00075614	0.0034714	0.394743	37	2	-1.3643	0.61857	0.61869	0.999933	2847	0	-1.3643
CPSF3	3	0.0013844	0.003823	0.600439	38	3	-1	0.99213	0.99241	0.99997	4685	0	-1		EFTUD2	3	0.00085327	0.0023747	0.392047	38	3	-1	0.99915	0.99918	0.999933	4761	0	-1
RBMS1	5	0.0013986	0.0061091	0.600439	39	4	-1.4594	0.7435	0.7431	0.99997	3396	0	-1.4594		ING1	5	0.0008672	0.0038963	0.419967	39	2	-0.87012	0.65847	0.65856	0.999933	3036	0	-0.87012
KLK6	5	0.0014071	0.0061526	0.600439	40	1	-1.0389	0.66495	0.66482	0.99997	3029	0	-1.0389		INTS7	4	0.00087999	0.003206	0.394743	40	2	-0.58496	0.25249	0.25231	0.999933	1164	0	-0.58496
DDX28	5	0.0015626	0.0068034	0.600439	41	4	-2.8074	0.96647	0.96646	0.99997	4471	0	-2.8074		Trim24	5	0.00091909	0.0041099	0.419967	41	5	-3.2095	0.99908	0.99912	0.999933	4760	0	-3.2095
WISP1	5	0.0016083	0.0069879	0.600439	42	5	-3.1699	0.99839	0.99842	0.99997	4761	0	-3.1699		CDT1	4	0.00093191	0.0033428	0.394743	42	4	-2	0.99907	0.999	0.999933	4759	0	-2
POLA2	3	0.0016117	0.0044551	0.600439	43	3	-0.80735	0.99839	0.99842	0.99997	4760	0	-0.80735		CXCL11	5	0.00094923	0.0042446	0.419967	43	5	-3.612	0.99905	0.9991	0.999933	4758	0	-3.612
SUGCT	5	0.0016234	0.0070542	0.600439	44	2	-1.3536	0.64347	0.64341	0.99997	2926	0	-1.3536		HSPE1	3	0.00095591	0.0026566	0.394743	44	3	-1	0.98881	0.98904	0.999933	4648	0	-1
ADAMTS12	5	0.0017137	0.0074377	0.600439	45	5	-2.8074	0.99829	0.99832	0.99997	4759	0	-2.8074		NCAPG	5	0.00098124	0.0043814	0.419967	45	5	-1.1699	0.97539	0.97539	0.999933	4554	0	-1.1699
MMS22L	4	0.0017368	0.006107	0.600439	46	4	-2	0.99826	0.99827	0.99997	4758	0	-2		TBL1XR1	5	0.0010222	0.0045556	0.419967	46	5	-2.2224	0.9832	0.98328	0.999933	4610	0	-2.2224
CDC73	5	0.0017415	0.0075662	0.600439	47	4	-3.263	0.69644	0.69643	0.99997	3171	0	-3.263		DGCR14	5	0.0010816	0.0047484	0.419967	47	4	-2.585	0.86219	0.8627	0.999933	3974	0	-2.585
DDX17	5	0.0017613	0.0076221	0.600439	48	5	-2.6845	0.99824	0.99826	0.99997	4757	0	-2.6845		FBL	4	0.0011233	0.0040518	0.419967	48	1	0	0.094239	0.094083	0.999933	434	0	0
SNRNP70	4	0.0017996	0.0063101	0.600439	49	3	-1.3219	0.74524	0.74501	0.99997	3404	0	-1.3219		ADAM19	5	0.001188	0.0052127	0.444572	49	4	-0.59904	0.95106	0.951	0.999933	4412	0	-0.59904
NKD1	5	0.0018175	0.0078584	0.600439	50	2	-1.11	0.30765	0.30742	0.99997	1403	0	-1.11		posCtrl_RPL13	7	0.0012452	0.0070557	0.446509	50	5	-0.58496	0.78666	0.78692	0.999933	3624	0	-0.58496
posCtrl_RPS16	5	0.0018397	0.0079517	0.600439	51	4	-0.65058	0.89223	0.89254	0.99997	4074	0	-0.65058		ZFP568	5	0.001309	0.0057165	0.446509	51	4	-2.3219	0.82966	0.82974	0.999933	3813	0	-2.3219
DDX11	2	0.0019125	0.0038064	0.600439	52	2	-0.58496	0.99809	0.99818	0.99997	4756	0	-0.58496		GTF3A	5	0.0013293	0.0058015	0.446509	52	5	-1.585	0.99791	0.99794	0.999933	4743	0	-1.585
posCtrl_RPL17	6	0.0019173	0.0098813	0.600439	53	6	-0.58496	0.99466	0.99462	0.99997	4720	0	-0.58496		LDHA	4	0.0013307	0.0047131	0.419967	53	4	-2	0.99841	0.99838	0.999933	4750	0	-2
PPRC1	4	0.0019318	0.0067309	0.600439	54	4	-2.8074	0.99807	0.99806	0.99997	4755	0	-2.8074		RBM28	4	0.0013367	0.0047318	0.419967	54	4	-1.737	0.99866	0.99861	0.999933	4755	0	-1.737
EIF3E	4	0.0019318	0.0067309	0.600439	55	4	-1.663	0.99807	0.99806	0.99997	4754	0	-1.663		NUMA1	4	0.0013367	0.0047318	0.419967	55	4	-2.1699	0.99866	0.99861	0.999933	4756	0	-2.1699
DDX3X	5	0.0020239	0.0086812	0.600439	56	5	-2	0.99798	0.99802	0.99997	4753	0	-2		FAM83F	5	0.0013449	0.005874	0.446509	56	3	-2.4517	0.63987	0.63989	0.999933	2957	0	-2.4517
HNRNPA1	5	0.0020581	0.008818	0.600439	57	5	-3.1497	0.99664	0.99671	0.99997	4740	0	-3.1497		DBF4	3	0.0013498	0.0037367	0.415036	57	3	-1.3219	0.99865	0.99868	0.999933	4754	0	-1.3219
NME6	5	0.0020798	0.0089237	0.600439	58	5	-3.1699	0.99792	0.99795	0.99997	4752	0	-3.1699		NOC3L	4	0.0013678	0.0048645	0.422412	58	4	-1.8074	0.99863	0.99858	0.999933	4753	0	-1.8074
MRPL37	5	0.0020879	0.008959	0.600439	59	5	-1.585	0.97437	0.97429	0.99997	4531	0	-1.585		POU5F1	5	0.0013757	0.0060047	0.446509	59	5	-2.2303	0.99821	0.99824	0.999933	4744	0	-2.2303
PTK2	5	0.0021127	0.0090543	0.600439	60	4	-2.8074	0.52764	0.52832	0.99997	2438	0	-2.8074		MAGEA1	5	0.0014138	0.0061767	0.446509	60	5	-1.8745	0.99859	0.99863	0.999933	4752	0	-1.8745
posCtrl_RPS6	7	0.0021692	0.011813	0.600439	61	6	-0.58496	0.97881	0.97884	0.99997	4566	0	-0.58496		CENPW	5	0.0014906	0.0064898	0.446509	61	4	-1.3219	0.79489	0.79475	0.999933	3640	0	-1.3219
Wee2	5	0.0022157	0.0094253	0.600439	62	5	-3.1699	0.99778	0.99784	0.99997	4751	0	-3.1699		RTEL1	5	0.0015395	0.0066825	0.446509	62	5	-1.8074	0.99846	0.9985	0.999933	4751	0	-1.8074
SLC45A3	5	0.0022362	0.0094937	0.600439	63	4	-2.3219	0.94656	0.9465	0.99997	4358	0	-2.3219		CD44	5	0.0016005	0.0069541	0.446509	63	4	-2.9696	0.9048	0.90509	0.999933	4166	0	-2.9696
F5	5	0.0022722	0.0096367	0.600439	64	3	-1.6271	0.83012	0.8302	0.99997	3790	0	-1.6271		SYCP2	5	0.0016077	0.0069811	0.446509	64	5	-2.3674	0.98935	0.98959	0.999933	4652	0	-2.3674
PRKAA2	5	0.0022748	0.0096492	0.600439	65	4	-4.6088	0.77599	0.77551	0.99997	3539	0	-4.6088		Brca2	5	0.0016197	0.0070433	0.446509	65	4	-2.1699	0.74958	0.74908	0.999933	3457	0	-2.1699
GSDMA2	5	0.0023644	0.010008	0.600439	66	4	-2.585	0.9671	0.96714	0.99997	4477	0	-2.585		Stat3	5	0.0016589	0.0071987	0.446509	66	4	-1.8074	0.94922	0.94917	0.999933	4406	0	-1.8074
DCP1A	5	0.0024285	0.010261	0.600439	67	3	-1.7105	0.53754	0.53803	0.99997	2489	0	-1.7105		WEE1	2	0.0016849	0.0033387	0.394743	67	2	-0.58496	0.969	0.96914	0.999933	4509	0	-0.58496
TXNL4A	3	0.002431	0.0067454	0.600439	68	2	-0.58496	0.049896	0.049775	0.99997	231	0	-0.58496		PRKAR1A	4	0.0017021	0.0060295	0.446509	68	4	-2.1699	0.9983	0.99827	0.999933	4748	0	-2.1699
SLIRP	5	0.0024884	0.010505	0.600439	69	3	-2.1745	0.46724	0.46736	0.99997	2131	0	-2.1745		GEMIN6	5	0.001704	0.0073874	0.451176	69	5	-2.3219	0.9983	0.99833	0.999933	4747	0	-2.3219
posCtrl_RPL18A	5	0.0024955	0.01054	0.600439	70	5	-0.58496	0.99587	0.99598	0.99997	4731	0	-0.58496		DDX3X	5	0.0017226	0.0074724	0.451176	70	5	-1.585	0.99828	0.99831	0.999933	4746	0	-1.585
ZFP622	4	0.002518	0.0087248	0.600439	71	4	-2.9069	0.99748	0.99744	0.99997	4750	0	-2.9069		METTL1	4	0.0017433	0.0061539	0.446509	71	4	-1	0.99604	0.99602	0.999933	4717	0	-1
Fus	5	0.0025534	0.010781	0.600439	72	3	-4.7549	0.91006	0.91044	0.99997	4163	0	-4.7549		CTU1	5	0.0017866	0.0077294	0.452246	72	5	-1.3219	0.99821	0.99824	0.999933	4745	0	-1.3219
SSXB2	5	0.0026074	0.011003	0.600439	73	5	-3.858	0.99739	0.99748	0.99997	4749	0	-3.858		SSXB2	5	0.0017933	0.0077647	0.452246	73	3	-3.9542	0.79489	0.79475	0.999933	3661	0	-3.9542
CDK9	5	0.0026149	0.011042	0.600439	74	4	-2.3219	0.54208	0.54263	0.99997	2505	0	-2.3219		MRPS21	4	0.001814	0.0063985	0.446509	74	4	-1.2224	0.98829	0.98836	0.999933	4640	0	-1.2224
RRS1	4	0.0026339	0.0091393	0.600439	75	4	-2.3219	0.99737	0.99729	0.99997	4748	0	-2.3219		TRPM6	5	0.0018355	0.0079264	0.456102	75	3	-1.2252	0.27538	0.2747	0.999933	1276	0	-1.2252
posCtrl_RPL36A	7	0.0026988	0.014611	0.600439	76	7	-2.3219	0.9973	0.99732	0.99997	4747	0	-2.3219		posCtrl_RPL14	6	0.0018591	0.009249	0.474981	76	5	-0.79818	0.97558	0.97523	0.999933	4556	0	-0.79818
CSNK2A1	5	0.0027046	0.011421	0.600439	77	4	-1.3219	0.94816	0.94809	0.99997	4368	0	-1.3219		PPIL1	5	0.0019592	0.0084343	0.470691	77	3	-1.585	0.3571	0.35684	0.999933	1636	0	-1.585
CCDC154	5	0.0027077	0.011434	0.600439	78	3	-2.2224	0.54739	0.54787	0.99997	2527	0	-2.2224		GGH	5	0.0019946	0.0085939	0.470691	78	5	-2.6189	0.98658	0.98666	0.999933	4628	0	-2.6189
GRWD1	5	0.0027448	0.011593	0.600439	79	5	-2	0.99726	0.99734	0.99997	4745	0	-2		ZRSR1	5	0.0020171	0.0086623	0.470691	79	4	-1.9475	0.91647	0.91681	0.999933	4229	0	-1.9475
TFAM	5	0.0027448	0.011593	0.600439	80	5	-2	0.99726	0.99734	0.99997	4744	0	-2		Pms2	5	0.0020635	0.0088365	0.474191	80	5	-3.0444	0.748	0.74755	0.999933	3449	0	-3.0444
SKP2	5	0.0027448	0.011593	0.600439	81	5	-2.7004	0.99726	0.99734	0.99997	4746	0	-2.7004		GM28062	4	0.0021334	0.0075574	0.451176	81	4	-1.8074	0.99787	0.99787	0.999933	4742	0	-1.8074
TGS1	4	0.002769	0.0096305	0.600439	82	4	-1.1699	0.99259	0.99252	0.99997	4694	0	-1.1699		SSRP1	5	0.0021616	0.009249	0.474981	82	5	-2.433	0.99784	0.99789	0.999933	4741	0	-2.433
CAD	5	0.0028725	0.012167	0.600439	83	4	-2.3219	0.94566	0.94566	0.99997	4351	0	-2.3219		UGT1A1	2	0.0021789	0.0042446	0.419967	83	2	-4.5148	0.99782	0.9978	0.999933	4740	0	-4.5148
CDKN2D	5	0.0029208	0.01236	0.600439	84	4	-1	0.96019	0.9601	0.99997	4448	0	-1		IFIT3B	5	0.0022854	0.0096864	0.481423	84	5	-3.273	0.98401	0.98409	0.999933	4616	0	-3.273
FIGNL1	5	0.002974	0.012592	0.600439	85	4	-2.433	0.64744	0.64729	0.99997	2944	0	-2.433		MRPL41	5	0.0023055	0.0097776	0.481423	85	5	-1.1699	0.99769	0.99776	0.999933	4739	0	-1.1699
TAF1D	4	0.0030481	0.010559	0.600439	86	4	-2.585	0.99695	0.99691	0.99997	4743	0	-2.585		FAM50A	3	0.0024486	0.006809	0.446509	86	3	-1.415	0.99755	0.99754	0.999933	4738	0	-1.415
ALG3	5	0.0030751	0.012959	0.600439	87	4	-1.585	0.89988	0.9002	0.99997	4114	0	-1.585		ADAMTS12	5	0.0025293	0.010677	0.50995	87	4	-1.585	0.18903	0.1885	0.999933	864	0	-1.585
POLR1C	3	0.0031187	0.008704	0.600439	88	3	-0.58496	0.99437	0.99454	0.99997	4717	0	-0.58496		DDX55	4	0.002582	0.0090915	0.474981	88	4	-1.585	0.99742	0.99741	0.999933	4737	0	-1.585
EIF4A1	5	0.0031247	0.013127	0.600439	89	5	-1.737	0.97191	0.97182	0.99997	4508	0	-1.737		SF3A2	3	0.0025853	0.0071697	0.446509	89	3	-2	0.99741	0.99744	0.999933	4736	0	-2
TTF2	4	0.0031656	0.010932	0.600439	90	4	-1.4475	0.99683	0.99678	0.99997	4742	0	-1.4475		EIF3C	3	0.0025927	0.0071863	0.446509	90	3	-1.2224	0.99741	0.99744	0.999933	4735	0	-1.2224
SMC2	3	0.0031769	0.0088719	0.600439	91	3	-2.9069	0.99682	0.99685	0.99997	4741	0	-2.9069		ITGA3	5	0.0026109	0.011015	0.515774	91	5	-2	0.99739	0.99748	0.999933	4734	0	-2
CTSC	5	0.0032061	0.013436	0.600439	92	4	-3.1085	0.72865	0.72843	0.99997	3332	0	-3.1085		NUP85	4	0.0026633	0.0093796	0.4753	92	3	-1.3219	0.36208	0.36196	0.999933	1660	0	-1.3219
CCDC137	5	0.0032744	0.013712	0.600439	93	4	-1.415	0.69068	0.69078	0.99997	3141	0	-1.415		COPS2	5	0.0026798	0.011279	0.516193	93	5	-1.926	0.97957	0.97949	0.999933	4594	0	-1.926
POLR2G	4	0.0033047	0.01144	0.600439	94	4	-1.415	0.97251	0.97243	0.99997	4514	0	-1.415		RHEB	4	0.0026855	0.0094542	0.4753	94	4	-1.3219	0.99731	0.9973	0.999933	4733	0	-1.3219
H1F0	5	0.0033233	0.013931	0.600439	95	3	-3.663	0.42171	0.42179	0.99997	1929	0	-3.663		HIPK2	5	0.0026984	0.011384	0.516193	95	3	-1	0.89314	0.89345	0.999933	4111	0	-1
TELO2	4	0.0033403	0.01157	0.600439	96	4	-2.585	0.99623	0.99609	0.99997	4738	0	-2.585		PARP1	5	0.0027337	0.011552	0.516193	96	5	-1.5236	0.99727	0.99735	0.999933	4732	0	-1.5236
ARID2	5	0.0033552	0.014037	0.600439	97	3	-2.4021	0.84288	0.84321	0.99997	3848	0	-2.4021		KDELR3	5	0.0027398	0.011565	0.516193	97	3	-0.88136	0.21749	0.21727	0.999933	996	0	-0.88136
posCtrl_RPL37A	6	0.0033684	0.016595	0.600439	98	6	-0.68129	0.99663	0.99662	0.99997	4739	0	-0.68129		TRPM7	5	0.002874	0.012162	0.523012	98	4	-2.2016	0.96667	0.96669	0.999933	4501	0	-2.2016
EML4	5	0.0033844	0.01417	0.600439	99	4	-1	0.18392	0.18365	0.99997	846	0	-1		TELO2	4	0.002876	0.010174	0.495807	99	4	-1.9069	0.99712	0.99708	0.999933	4731	0	-1.9069
HSPE1	3	0.003412	0.0095165	0.600439	100	3	-1	0.96164	0.96208	0.99997	4455	0	-1		posCtrl_RPS16	5	0.002914	0.012315	0.523012	100	4	-0.58496	0.41245	0.41238	0.999933	1884	0	-0.58496
posCtrl_RPL13	6	0.0034706	0.017102	0.600439	101	5	-0.58496	0.58025	0.5792	0.99997	2666	0	-0.58496		TICRR	3	0.0029693	0.008285	0.470691	101	3	-1	0.99703	0.99706	0.999933	4730	0	-1
HES7	5	0.0034967	0.014646	0.600439	102	5	-2.7004	0.9863	0.9864	0.99997	4619	0	-2.7004		posCtrl_RPS4X	6	0.0029722	0.01456	0.530837	102	5	-0.58496	0.20276	0.20216	0.999933	929	0	-0.58496
SLC26A3	5	0.0035688	0.014897	0.600439	103	2	-1.4072	0.63832	0.63816	0.99997	2907	0	-1.4072		CDC25B	5	0.0030248	0.012773	0.523012	103	3	-1.2398	0.90983	0.91021	0.999933	4191	0	-1.2398
TSHR	5	0.003587	0.014965	0.600439	104	3	-2.0704	0.93746	0.93745	0.99997	4303	0	-2.0704		KDM3B	5	0.003096	0.013016	0.523012	104	4	-2.2479	0.092238	0.092294	0.999933	423	0	-2.2479
DGCR14	5	0.0035965	0.015007	0.600439	105	5	-2.9069	0.98985	0.9901	0.99997	4662	0	-2.9069		ICOSL	5	0.0031296	0.013134	0.523012	105	3	-1.8074	0.59218	0.5926	0.999933	2692	0	-1.8074
MAPK14	5	0.0035965	0.015007	0.600439	106	5	-3.585	0.97989	0.97986	0.99997	4575	0	-3.585		DUS4L	5	0.0031514	0.013209	0.523012	106	3	-1.585	0.91055	0.91098	0.999933	4194	0	-1.585
KNSTRN	5	0.0035986	0.015017	0.600439	107	5	-1.585	0.99179	0.99207	0.99997	4682	0	-1.585		POLE3	4	0.0031897	0.011285	0.516193	107	4	-2.3219	0.99681	0.99674	0.999933	4728	0	-2.3219
NCL	5	0.0038695	0.01606	0.600439	108	5	-2.8875	0.99613	0.99624	0.99997	4737	0	-2.8875		SUB1	5	0.0032122	0.013445	0.523012	108	5	-0.93391	0.99679	0.99688	0.999933	4727	0	-0.93391
EMG1	4	0.0039008	0.013475	0.600439	109	4	-1.7549	0.9961	0.99593	0.99997	4736	0	-1.7549		DDX49	2	0.0032475	0.0064027	0.446509	109	2	-0.58496	0.99675	0.9968	0.999933	4726	0	-0.58496
DTL	4	0.0039008	0.013475	0.600439	110	4	-2.4594	0.9961	0.99593	0.99997	4735	0	-2.4594		HORMAD1	5	0.0033198	0.013901	0.523012	110	4	-2.1699	0.36299	0.36271	0.999933	1664	0	-2.1699
NCAPD3	5	0.0039361	0.016346	0.600439	111	5	-2.7472	0.99606	0.99619	0.99997	4734	0	-2.7472		CCRL2	5	0.0033447	0.01399	0.523012	111	5	-2.263	0.9885	0.98869	0.999933	4644	0	-2.263
CGREF1	5	0.0040007	0.016605	0.600439	112	3	-1.493	0.68358	0.68367	0.99997	3104	0	-1.493		FAM72A	5	0.0033451	0.01399	0.523012	112	4	-1.6471	0.18939	0.18889	0.999933	866	0	-1.6471
TBX21	5	0.0041308	0.017092	0.600439	113	5	-2	0.99587	0.99598	0.99997	4733	0	-2		NHP2	5	0.0033888	0.014193	0.525482	113	5	-0.58496	0.99661	0.9967	0.999933	4725	0	-0.58496
POLR3C	5	0.0041308	0.017092	0.600439	114	5	-2.4594	0.99587	0.99598	0.99997	4732	0	-2.4594		RANGAP1	4	0.0034013	0.011996	0.523012	114	4	-2.2224	0.9966	0.99655	0.999933	4724	0	-2.2224
DDX59	5	0.0042201	0.017465	0.600439	115	5	-2.1699	0.99578	0.9959	0.99997	4730	0	-2.1699		TK1	5	0.0037094	0.015418	0.534907	115	4	-1.5085	0.93734	0.93732	0.999933	4355	0	-1.5085
Jak1	5	0.0043434	0.017933	0.600439	116	4	-0.078003	0.0035688	0.0044924	0.99997	19	1	-0.078003		INSL3	5	0.0037761	0.015694	0.534907	116	2	-0.92884	0.75573	0.75525	0.999933	3480	0	-0.92884
CENPW	5	0.0043527	0.017971	0.600439	117	5	-2.3219	0.99565	0.99577	0.99997	4729	0	-2.3219		posCtrl_RPS14	4	0.0038026	0.01342	0.523012	117	4	-0.58496	0.9962	0.99617	0.999933	4723	0	-0.58496
SNRNP200	2	0.0043705	0.0085154	0.600439	118	2	-0.58496	0.97235	0.9724	0.99997	4510	0	-0.58496		UHRF1	3	0.0038202	0.01065	0.50995	118	3	-1	0.98421	0.98455	0.999933	4618	0	-1
FEN1	5	0.0043977	0.018114	0.600439	119	5	-2.1155	0.9956	0.99574	0.99997	4728	0	-2.1155		ZC3H3	5	0.0038378	0.015912	0.534907	119	4	-1.8074	0.94358	0.94365	0.999933	4386	0	-1.8074
GTF3A	5	0.0044146	0.01817	0.600439	120	5	-2.2076	0.99559	0.99572	0.99997	4727	0	-2.2076		posCtrl_RPL7	5	0.0038506	0.015964	0.534907	120	5	-0.79248	0.99615	0.99626	0.999933	4721	0	-0.79248
THOC5	4	0.0044243	0.015231	0.600439	121	4	-2.1699	0.99558	0.99539	0.99997	4726	0	-2.1699		TFAM	5	0.0038506	0.015964	0.534907	121	5	-1.3219	0.99615	0.99626	0.999933	4720	0	-1.3219
AP2A1	5	0.0044324	0.018232	0.600439	122	2	-0.50377	0.11565	0.1154	0.99997	533	0	-0.50377		MAD2L2	5	0.0038506	0.015964	0.534907	122	5	-2.5025	0.99615	0.99626	0.999933	4722	0	-2.5025
PPP1R1B	5	0.0044746	0.01836	0.600439	123	4	-2.3219	0.64176	0.64165	0.99997	2919	0	-2.3219		CLSPN	4	0.0038842	0.013733	0.523012	123	2	-0.97924	0.70981	0.70928	0.999933	3275	0	-0.97924
posCtrl_RPL19	4	0.004515	0.015463	0.600439	124	4	-0.58496	0.97423	0.97417	0.99997	4529	0	-0.58496		MAPK14	5	0.0039372	0.016343	0.534907	124	4	-3.585	0.96569	0.96563	0.999933	4493	0	-3.585
TFR2	5	0.0045519	0.01868	0.600439	125	4	-2.7162	0.75741	0.75679	0.99997	3455	0	-2.7162		MCM7	3	0.0039544	0.010999	0.515774	125	3	-1	0.96441	0.9648	0.999933	4480	0	-1
ESPN	5	0.0046482	0.019078	0.600439	126	3	-1.6845	0.18032	0.18004	0.99997	830	0	-1.6845		RSL1D1	4	0.0039599	0.014017	0.523012	126	4	-1	0.99604	0.99602	0.999933	4719	0	-1
SLC45A2	5	0.0046753	0.01919	0.600439	127	4	-4.3424	0.32932	0.3289	0.99997	1511	0	-4.3424		TUBB5	4	0.0039599	0.014017	0.523012	127	4	-1.585	0.99604	0.99602	0.999933	4718	0	-1.585
PDAP1	3	0.004736	0.013084	0.600439	128	2	-0.61566	0.8595	0.85995	0.99997	3921	0	-0.61566		NCAPG2	4	0.0039599	0.014017	0.523012	128	4	-1.5236	0.99604	0.99602	0.999933	4715	0	-1.5236
XRCC3	3	0.0048279	0.013318	0.600439	129	3	-0.58496	0.99517	0.9953	0.99997	4725	0	-0.58496		SMARCA5	4	0.0039599	0.014017	0.523012	129	4	-2.585	0.99604	0.99602	0.999933	4716	0	-2.585
SDHB	5	0.0048708	0.019954	0.600439	130	5	-3.2095	0.99513	0.9953	0.99997	4724	0	-3.2095		SLC5A12	5	0.0039915	0.016567	0.534907	130	3	-1.8745	0.90795	0.9084	0.999933	4180	0	-1.8745
METTL3	3	0.0049007	0.013521	0.600439	131	3	-0.58496	0.9951	0.99523	0.99997	4723	0	-0.58496		ABCB9	5	0.0041066	0.016979	0.534907	131	3	-3	0.83205	0.83209	0.999933	3826	0	-3
SH2D5	5	0.0049661	0.020344	0.600439	132	3	-2	0.13395	0.13386	0.99997	623	0	-2		GAK	5	0.0041275	0.017077	0.534907	132	5	-2.3219	0.99554	0.99568	0.999933	4710	0	-2.3219
TSEN34	4	0.0049707	0.016966	0.600439	133	3	-1.737	0.4846	0.48466	0.99997	2233	0	-1.737		U2SURP	5	0.0041275	0.017077	0.534907	133	5	-2.585	0.976	0.97599	0.999933	4561	0	-2.585
Jak2	5	0.0049756	0.009645	0.600439	134	5	-2.4517	0.91919	0.91915	0.99997	4201	0	-0.58496		NAT10	5	0.0041275	0.017077	0.534907	134	5	-2.3219	0.9954	0.99555	0.999933	4709	0	-2.3219
TK1	5	0.0050614	0.020721	0.600439	135	3	-1.8745	0.85408	0.85448	0.99997	3897	0	-1.8745		H1F0	5	0.0042495	0.017593	0.534907	135	5	-1.9635	0.99575	0.99587	0.999933	4714	0	-1.9635
TAF2	3	0.0050694	0.013969	0.600439	136	3	-2.585	0.99493	0.99508	0.99997	4722	0	-2.585		WDYHV1	5	0.0042962	0.017771	0.534907	136	5	-2.5959	0.9957	0.99582	0.999933	4713	0	-2.5959
MAPK7	5	0.0050798	0.020792	0.600439	137	4	-2	0.67933	0.67934	0.99997	3087	0	-2		FGFR3	5	0.004324	0.017877	0.534907	137	4	-1.6167	0.96527	0.96523	0.999933	4490	0	-1.6167
TAF1	5	0.005111	0.020943	0.600439	138	5	-2.433	0.99489	0.99506	0.99997	4721	0	-2.433		P3H4	5	0.0043559	0.017977	0.534907	138	5	-2.1293	0.99564	0.99577	0.999933	4712	0	-2.1293
RHOH	5	0.0052112	0.021343	0.600439	139	2	-1.3496	0.07609	0.076403	0.99997	347	0	-1.3496		PDK3	4	0.0044012	0.015578	0.534907	139	1	-0.30689	0.11949	0.11926	0.999933	546	0	-0.30689
PTGES2	5	0.0052628	0.021538	0.600439	140	4	-2.7655	0.16777	0.16746	0.99997	769	0	-2.7655		FAM178B	5	0.0044223	0.018186	0.534907	140	3	-1.4448	0.36043	0.36022	0.999933	1651	0	-1.4448
SSXB3	5	0.0053798	0.021975	0.600439	141	4	-2.3923	0.26397	0.26341	0.99997	1206	0	-2.3923		POLA2	3	0.0044303	0.012251	0.523012	141	3	-1.8074	0.99557	0.99564	0.999933	4711	0	-1.8074
STK3	5	0.0054773	0.022361	0.600439	142	5	-0.58496	0.99452	0.99473	0.99997	4719	0	-0.58496		CCT5	2	0.0044468	0.0086727	0.470691	142	2	-0.58496	0.8019	0.80227	0.999933	3689	0	-0.58496
NIP7	3	0.005495	0.015048	0.600439	143	3	-2.0506	0.9945	0.99468	0.99997	4718	0	-2.0506		CENPF	5	0.004515	0.018514	0.534907	143	3	-2.737	0.61662	0.61678	0.999933	2842	0	-2.737
MSR1	5	0.0055111	0.0225	0.600439	144	4	-2.1699	0.94361	0.94366	0.99997	4334	0	-2.1699		CDC73	5	0.0045713	0.018748	0.534907	144	4	-3.585	0.61294	0.6132	0.999933	2807	0	-3.585
1600002H07RIK	4	0.0055214	0.018729	0.600439	145	3	-2.1699	0.4651	0.46488	0.99997	2119	0	-2.1699		TFG	5	0.0045855	0.018802	0.534907	145	3	-1.8074	0.30704	0.30681	0.999933	1419	0	-1.8074
FABP5	5	0.0055264	0.022549	0.600439	146	4	-2.2016	0.059298	0.059506	0.99997	274	0	-2.2016		HIST2H2AA2	5	0.004616	0.018928	0.534907	146	5	-1.4594	0.99538	0.99553	0.999933	4708	0	-1.4594
HIST2H2BB	5	0.0055366	0.022591	0.600439	147	3	-3.1699	0.82161	0.82191	0.99997	3753	0	-3.1699		MRPL24	5	0.0046239	0.018963	0.534907	147	5	-3	0.97835	0.97832	0.999933	4585	0	-3
CNOT3	2	0.0055805	0.01081	0.600439	148	2	-0.58496	0.86814	0.86778	0.99997	3957	0	-0.58496		NT5DC2	5	0.0046376	0.019028	0.534907	148	2	-0.34669	0.41513	0.41517	0.999933	1899	0	-0.34669
ACTB	5	0.0056406	0.022997	0.600439	149	5	-1.152	0.99436	0.99456	0.99997	4716	0	-1.152		PSMB7	2	0.0047055	0.0091412	0.474981	149	2	-0.58496	0.98687	0.98708	0.999933	4630	0	-0.58496
MRPL47	4	0.0057062	0.019337	0.600439	150	4	-0.58496	0.99429	0.99415	0.99997	4714	0	-0.58496		DPF1	5	0.0047107	0.019305	0.534907	150	2	-1.7016	0.28269	0.28233	0.999933	1309	0	-1.7016
RBM20	5	0.0057267	0.023316	0.600439	151	4	-3.9542	0.6883	0.68837	0.99997	3127	0	-3.9542		posCtrl_RPL10	6	0.0047142	0.022483	0.563605	151	5	-0.58496	0.71361	0.71311	0.999933	3285	0	-0.58496
MRPL17	4	0.0058199	0.019681	0.600439	152	3	-0.58496	0.69059	0.69025	0.99997	3140	0	-0.58496		MYBBP1A	4	0.0047451	0.01666	0.534907	152	4	-1.8074	0.99525	0.99514	0.999933	4707	0	-1.8074
C1QTNF6	5	0.0058395	0.023768	0.600439	153	4	-2.8074	0.86216	0.86266	0.99997	3935	0	-2.8074		posCtrl_RPL18A	5	0.0048092	0.019687	0.534907	153	5	-0.58496	0.99519	0.99535	0.999933	4706	0	-0.58496
TNFRSF17	5	0.0059423	0.02417	0.600439	154	4	-2.7004	0.88226	0.88275	0.99997	4036	0	-2.7004		DDX28	5	0.0048189	0.019712	0.534907	154	4	-1.8074	0.77835	0.77803	0.999933	3590	0	-1.8074
TNNT1	5	0.0059638	0.024251	0.600439	155	4	-2	0.67132	0.67118	0.99997	3052	0	-2		ZFHX3	5	0.0048712	0.019958	0.538408	155	4	-2.4594	0.59951	0.60016	0.999933	2734	0	-2.4594
FAM131C	5	0.0060004	0.024404	0.600439	156	5	-2.9069	0.994	0.99423	0.99997	4713	0	-2.9069		TOE1	4	0.0048889	0.0171	0.534907	156	4	-1	0.99165	0.99167	0.999933	4670	0	-1
RPL24	4	0.0060107	0.020307	0.600439	157	4	-1.585	0.99399	0.9939	0.99997	4712	0	-1.585		MAP3K7	4	0.0049181	0.017189	0.534907	157	3	-0.58496	0.85862	0.85765	0.999933	3953	0	-0.58496
FBXO32	5	0.0060123	0.024464	0.600439	158	4	-2	0.10023	0.10014	0.99997	461	0	-2		TXNL4A	3	0.0049837	0.013756	0.523012	158	1	-0.58496	0.15331	0.15326	0.999933	697	0	-0.58496
RPS17	2	0.0060972	0.011796	0.600439	159	2	-0.58496	0.9939	0.99392	0.99997	4711	0	-0.58496		ZFP36	5	0.0050152	0.020543	0.548122	159	5	-2.8074	0.99498	0.99515	0.999933	4705	0	-2.8074
RTEL1	5	0.006106	0.024806	0.600439	160	5	-2.7549	0.99389	0.99411	0.99997	4710	0	-2.7549		posCtrl_RPL11	4	0.0050178	0.017489	0.534907	160	3	-0.58496	0.63339	0.63241	0.999933	2925	0	-0.58496
MCM4	5	0.0061127	0.024837	0.600439	161	4	-1	0.2479	0.24752	0.99997	1129	0	-1		AA467197	5	0.0051593	0.021119	0.556759	161	5	-3.273	0.9944	0.99461	0.999933	4698	0	-3.273
IL18	5	0.0061579	0.025016	0.600439	162	3	-2.5639	0.3832	0.38304	0.99997	1747	0	-2.5639		GM8994	5	0.0052785	0.021586	0.556759	162	4	-2.8745	0.62522	0.62522	0.999933	2885	0	-2.8745
RECQL4	4	0.006335	0.021395	0.600439	163	4	-1.8074	0.99366	0.99356	0.99997	4709	0	-1.8074		DHX37	5	0.0052833	0.021602	0.556759	163	4	-1	0.79489	0.79475	0.999933	3632	0	-1
DDX18	5	0.0063405	0.025751	0.600439	164	5	-1	0.99366	0.9939	0.99997	4708	0	-1		2010003K11RIK	5	0.0053012	0.021663	0.556759	164	3	-1.5208	0.14859	0.14837	0.999933	676	0	-1.5208
RBL1	5	0.0063595	0.025795	0.600439	165	4	-2.0995	0.95414	0.9541	0.99997	4407	0	-2.0995		WDR46	4	0.005323	0.018476	0.534907	165	4	-1.4594	0.99468	0.99459	0.999933	4704	0	-1.4594
BC068281	5	0.0063734	0.025834	0.600439	166	5	-3.0402	0.97715	0.97714	0.99997	4551	0	-3.0402		CPNE9	5	0.0053356	0.021783	0.556759	166	5	-1.7655	0.99466	0.99484	0.999933	4703	0	-1.7655
DDB1	4	0.0065298	0.022029	0.600439	167	4	-1.585	0.99347	0.99338	0.99997	4707	0	-1.585		FAXC	5	0.0053389	0.021799	0.556759	167	5	-2.237	0.99466	0.99484	0.999933	4702	0	-2.237
KDELR3	5	0.0065474	0.026491	0.600439	168	5	-2.3379	0.97859	0.97851	0.99997	4565	0	-2.3379		DDX31	5	0.0054466	0.02222	0.561501	168	4	-2.3219	0.68299	0.68308	0.999933	3137	0	-2.3219
FERMT1	5	0.0065808	0.026612	0.600439	169	5	-2.9069	0.98995	0.99021	0.99997	4664	0	-2.9069		PTPN11	3	0.0054574	0.014954	0.534907	169	3	-1	0.99454	0.99471	0.999933	4700	0	-1
R3HDM1	5	0.0065889	0.026637	0.600439	170	4	-2.2848	0.87332	0.87396	0.99997	3987	0	-2.2848		CDC7	3	0.0054574	0.014954	0.534907	170	3	-1.737	0.99454	0.99471	0.999933	4701	0	-1.737
RPL28	5	0.006629	0.026786	0.600439	171	5	-1.8074	0.99337	0.99365	0.99997	4706	0	-1.8074		posCtrl_RPL36	4	0.005474	0.018912	0.534907	171	4	-0.58496	0.98953	0.98956	0.999933	4655	0	-0.58496
NUP153	4	0.006648	0.022394	0.600439	172	4	-1.585	0.99335	0.99328	0.99997	4705	0	-1.585		TNIK	5	0.0055254	0.022539	0.563605	172	5	-2.1352	0.99447	0.99468	0.999933	4699	0	-2.1352
EIF2S3X	2	0.0067461	0.012938	0.600439	173	2	-0.58496	0.99325	0.99329	0.99997	4704	0	-0.58496		HSP90AB1	5	0.0056611	0.023078	0.574077	173	4	-2.1155	0.85473	0.85517	0.999933	3937	0	-2.1155
CDK11B	5	0.0067517	0.027289	0.600439	174	4	-2	0.72389	0.72365	0.99997	3308	0	-2		MRPL4	4	0.0057113	0.019706	0.534907	174	4	-1.3219	0.99429	0.9942	0.999933	4697	0	-1.3219
GUCY2E	5	0.0067816	0.027379	0.600439	175	4	-4	0.75817	0.75757	0.99997	3460	0	-4		CCND2	5	0.0057137	0.023263	0.575668	175	2	0.32193	0.08179	0.081836	0.999933	372	0	0.32193
PFDN2	5	0.0068043	0.027472	0.600439	176	3	-1.3219	0.23662	0.23631	0.99997	1082	0	-1.3219		OAS3	5	0.0057856	0.023553	0.577329	176	4	-1.585	0.74045	0.74017	0.999933	3423	0	-1.585
MOV10	5	0.0068555	0.027631	0.600439	177	4	-1.8524	0.92872	0.92888	0.99997	4254	0	-1.8524		NAA10	5	0.0057904	0.023572	0.577329	177	5	-1.7004	0.99421	0.99442	0.999933	4696	0	-1.7004
PTRF	5	0.0069605	0.027986	0.600439	178	5	-2.1605	0.99304	0.99328	0.99997	4703	0	-2.1605		NFRKB	4	0.0058271	0.020066	0.538408	178	4	-2.5305	0.99417	0.99412	0.999933	4695	0	-2.5305
LDHA	4	0.0069669	0.023403	0.600439	179	4	-2	0.99107	0.99103	0.99997	4677	0	-2		TARDBP	5	0.0058516	0.023814	0.578203	179	4	-2	0.031682	0.031781	0.999933	144	0	-2
POP1	3	0.0069795	0.019026	0.600439	180	3	-1.8074	0.99302	0.99323	0.99997	4702	0	-1.8074		WDR12	5	0.0058616	0.02385	0.578203	180	5	-0.58496	0.97339	0.97333	0.999933	4541	0	-0.58496
MCTS1	5	0.0070177	0.028168	0.600439	181	5	-2.4854	0.99298	0.99322	0.99997	4701	0	-2.4854		KCNH8	5	0.0059756	0.024297	0.586084	181	5	-2.8745	0.99259	0.9929	0.999933	4680	0	-2.8745
POLR2L	3	0.0070661	0.01926	0.600439	182	3	-0.58496	0.98663	0.98679	0.99997	4623	0	-0.58496		PKP1	5	0.0060051	0.024426	0.586223	182	2	-0.49139	0.15898	0.1587	0.999933	725	0	-0.49139
SLC25A22	5	0.0070918	0.028442	0.600439	183	5	-2.415	0.99291	0.99317	0.99997	4700	0	-2.415		HIST1H2AI	4	0.0061699	0.021186	0.556759	183	2	-0.58496	0.81079	0.81037	0.999933	3731	0	-0.58496
TRMT5	4	0.0071519	0.024021	0.600439	184	4	-1	0.99285	0.99276	0.99997	4699	0	-1		NCAPD3	5	0.0061731	0.025071	0.595645	184	4	-1.4671	0.72588	0.72585	0.999933	3362	0	-1.4671
GM4763	5	0.0072124	0.028904	0.600439	185	5	-2.1699	0.99279	0.99306	0.99997	4698	0	-2.1699		PPAN	4	0.0063332	0.021679	0.556759	185	4	-1.3219	0.99367	0.99362	0.999933	4694	0	-1.3219
HIPK2	5	0.0072351	0.028979	0.600439	186	2	-0.47999	0.22909	0.22873	0.99997	1048	0	-0.47999		FADS1	5	0.0063838	0.025873	0.602777	186	4	-3	0.30252	0.30226	0.999933	1400	0	-3
MCRS1	5	0.007246	0.029018	0.600439	187	5	-1.6439	0.99275	0.99303	0.99997	4697	0	-1.6439		SARS2	3	0.0064046	0.017496	0.534907	187	2	-0.58496	0.61347	0.61402	0.999933	2813	0	-0.58496
UBE2C	5	0.0072507	0.029035	0.600439	188	4	-2.2224	0.81603	0.81627	0.99997	3724	0	-2.2224		TAF12	5	0.0064191	0.025999	0.602783	188	5	-2.2224	0.99358	0.99384	0.999933	4693	0	-2.2224
SETDB1	5	0.007322	0.029308	0.600439	189	5	-2.7004	0.99268	0.99296	0.99997	4696	0	-2.7004		GM9992	5	0.0064726	0.026194	0.604367	189	5	-2.7782	0.99353	0.9938	0.999933	4692	0	-2.7782
MAP2	5	0.0073245	0.029314	0.600439	190	3	-1.4594	0.7912	0.79105	0.99997	3622	0	-1.4594		posCtrl_RPL6	7	0.0064827	0.033133	0.630449	190	5	-0.58496	0.20488	0.20439	0.999933	938	0	-0.58496
CLTC	3	0.0073248	0.0199	0.600439	191	2	-0.58496	0.39172	0.39205	0.99997	1788	0	-0.58496		posCtrl_RPL17	6	0.0064906	0.030148	0.614599	191	5	-0.58496	0.81337	0.8129	0.999933	3749	0	-0.58496
SYNCRIP	5	0.0073336	0.029352	0.600439	192	4	-3.1293	0.91971	0.92007	0.99997	4203	0	-3.1293		CDKN2D	5	0.0065094	0.026341	0.604841	192	3	-1	0.43839	0.43862	0.999933	2000	0	-1
posCtrl_RPS14	4	0.0073521	0.024688	0.600439	193	4	-0.58496	0.99265	0.99257	0.99997	4695	0	-0.58496		BUB1B	2	0.0065289	0.012589	0.523012	193	2	-0.58496	0.99347	0.99366	0.999933	4691	0	-0.58496
CHST1	5	0.0074243	0.029706	0.600439	194	5	-1.5401	0.99258	0.99289	0.99997	4693	0	-1.5401		FAM171A2	5	0.0065738	0.026576	0.6073	194	3	-1.5025	0.52558	0.5263	0.999933	2415	0	-1.5025
CEP55	4	0.0074879	0.025159	0.600439	195	4	-2.4594	0.99251	0.99243	0.99997	4692	0	-2.4594		KIF4	3	0.0065887	0.017995	0.534907	195	3	-0.58496	0.99341	0.9936	0.999933	4690	0	-0.58496
EPRS	4	0.0075074	0.025211	0.600439	196	4	-1.585	0.9886	0.98859	0.99997	4645	0	-1.585		NIP7	3	0.0066308	0.018099	0.534907	196	3	-0.58496	0.94284	0.94327	0.999933	4382	0	-0.58496
ADRB2	5	0.0075408	0.030141	0.600439	197	5	-2	0.99246	0.99277	0.99997	4690	0	-2		IMPDH2	5	0.0066665	0.026934	0.609662	197	5	-2	0.99333	0.99361	0.999933	4689	0	-2
FOXM1	5	0.0075408	0.030141	0.600439	198	5	-2.0875	0.99246	0.99277	0.99997	4691	0	-2.0875		SMC2	3	0.0066687	0.01819	0.534907	198	3	-1.3219	0.99333	0.99353	0.999933	4688	0	-1.3219
ANKRD13D	5	0.0076657	0.030583	0.600439	199	3	-2	0.83174	0.83176	0.99997	3796	0	-2		posCtrl_RPL9	1	0.0066776	0.0064877	0.446509	199	1	-0.58496	0.99332	0.99333	0.999933	4687	0	-0.58496
GNL3L	4	0.0076887	0.025865	0.600439	200	3	-1.585	0.84762	0.8472	0.99997	3876	0	-1.585		ADAT3	5	0.006857	0.027631	0.614599	200	5	-1.263	0.99314	0.9934	0.999933	4686	0	-1.263
SLA	5	0.0077426	0.030896	0.600439	201	5	-2.9386	0.99226	0.99255	0.99997	4689	0	-2.9386		FLT3	5	0.0069458	0.027919	0.614599	201	5	-2.9869	0.99305	0.99329	0.999933	4685	0	-2.9869
UBL4A	5	0.0077512	0.030921	0.600439	202	4	-2.4374	0.60406	0.60454	0.99997	2765	0	-2.4374		posCtrl_RPL27A	6	0.0069954	0.032335	0.630329	202	6	-0.79248	0.99133	0.99127	0.999933	4669	0	-0.79248
NOL11	4	0.0078288	0.026299	0.600439	203	4	-2.3219	0.99217	0.99214	0.99997	4688	0	-2.3219		CDH24	5	0.0070037	0.028114	0.614599	203	3	-1.5356	0.21785	0.21758	0.999933	998	0	-1.5356
SETD1A	4	0.007861	0.02639	0.600439	204	3	-1	0.19618	0.19582	0.99997	908	0	-1		DACH1	5	0.0070109	0.028139	0.614599	204	5	-1.3219	0.99299	0.99323	0.999933	4684	0	-1.3219
DSN1	3	0.0078692	0.02138	0.600439	205	3	-1	0.99213	0.99241	0.99997	4686	0	-1		CREBBP	5	0.0070443	0.028257	0.614599	205	4	-3.3219	0.72749	0.7273	0.999933	3367	0	-3.3219
PLK1	3	0.0078692	0.02138	0.600439	206	3	-0.58496	0.99213	0.99241	0.99997	4687	0	-0.58496		EIF5A	3	0.0071363	0.01943	0.534907	206	3	-1	0.99286	0.99307	0.999933	4683	0	-1
CDC6	2	0.0078942	0.014949	0.600439	207	2	-0.58496	0.99211	0.99203	0.99997	4684	0	-0.58496		TSR1	5	0.0072186	0.028918	0.614599	207	4	-1.585	0.63834	0.63821	0.999933	2952	0	-1.585
CDR2L	5	0.0079741	0.031758	0.611725	208	4	-2.7295	0.94971	0.94965	0.99997	4375	0	-2.7295		RAD51	1	0.0072395	0.0070225	0.446509	208	1	-0.58496	0.99276	0.99276	0.999933	4681	0	-0.58496
RBBP4	4	0.0080188	0.026887	0.600439	209	4	-1.737	0.9499	0.94952	0.99997	4376	0	-1.737		MAGOHB	5	0.0072886	0.029182	0.614599	209	4	-2	0.48625	0.48659	0.999933	2240	0	-2
SCMH1	5	0.0080245	0.031955	0.611782	210	4	-3.1699	0.90569	0.90603	0.99997	4141	0	-3.1699		PRPF3	5	0.0073983	0.029588	0.614599	210	4	-1.8074	0.93207	0.93221	0.999933	4324	0	-1.8074
PER1	5	0.0080397	0.032017	0.611782	211	5	-2.7279	0.99196	0.99226	0.99997	4683	0	-2.7279		CCND3	5	0.007412	0.029642	0.614599	211	5	-1.8074	0.99259	0.9929	0.999933	4679	0	-1.8074
THBS2	5	0.0080962	0.032247	0.613723	212	2	-0.96193	0.28243	0.28207	0.99997	1297	0	-0.96193		SLC45A3	5	0.0074334	0.029725	0.614599	212	3	-0.1375	0.3654	0.3652	0.999933	1675	0	-0.1375
EEF2	3	0.0082298	0.022247	0.600439	213	2	-0.58496	0.29557	0.29594	0.99997	1356	0	-0.58496		GAR1	4	0.0074393	0.025266	0.595645	213	4	-1.8074	0.99256	0.9926	0.999933	4678	0	-1.8074
NR1H3	5	0.0083113	0.03302	0.61656	214	4	-2.7004	0.77976	0.77946	0.99997	3566	0	-2.7004		RNF113A1	5	0.0074415	0.029752	0.614599	214	5	-2.5025	0.97591	0.97587	0.999933	4560	0	-2.5025
BPTF	5	0.0083654	0.033257	0.61656	215	4	-2.4594	0.94569	0.9457	0.99997	4352	0	-2.4594		Adar	4	0.0074524	0.025317	0.595645	215	3	-0.58496	0.54834	0.54782	0.999933	2515	0	-0.58496
C1QBP	5	0.0084562	0.033569	0.61656	216	3	-3.9069	0.094644	0.094741	0.99997	433	0	-3.9069		CENPA	2	0.0075508	0.01443	0.530122	216	2	-0.58496	0.99245	0.99272	0.999933	4677	0	-0.58496
BOP1	2	0.0085158	0.016147	0.600439	217	2	-0.58496	0.91919	0.91915	0.99997	4200	0	-0.58496		HIP1	5	0.0075519	0.030168	0.614599	217	4	-3.2876	0.6449	0.64489	0.999933	2976	0	-3.2876
TACC3	4	0.0085259	0.028483	0.600439	218	4	-2.3219	0.99147	0.99144	0.99997	4681	0	-2.3219		MDK	5	0.007576	0.030241	0.614599	218	5	-1.8074	0.99101	0.99129	0.999933	4665	0	-1.8074
HENMT1	5	0.0085265	0.033833	0.61656	219	3	-2.5146	0.73865	0.73836	0.99997	3381	0	-2.5146		CCNB2	5	0.0076452	0.030515	0.615136	219	5	-1.737	0.98512	0.98518	0.999933	4621	0	-1.737
CLSPN	4	0.0085498	0.028562	0.600439	220	3	-2	0.46985	0.46977	0.99997	2142	0	-2		SIX4	5	0.0076482	0.030525	0.615136	220	2	-0.49508	0.38366	0.38354	0.999933	1744	0	-0.49508
P2RY6	5	0.0085684	0.034001	0.61656	221	5	-1.848	0.98854	0.98873	0.99997	4643	0	-1.848		DMPK	5	0.007863	0.031317	0.623205	221	3	-0.89413	0.88178	0.88228	0.999933	4059	0	-0.89413
NRM	5	0.0085906	0.034081	0.61656	222	3	-1.8804	0.76654	0.76586	0.99997	3498	0	-1.8804		DDB1	4	0.0079466	0.026851	0.609662	222	4	-1.1699	0.99205	0.99206	0.999933	4676	0	-1.1699
CHCHD7	5	0.0086056	0.034127	0.61656	223	5	-2.3692	0.99139	0.99166	0.99997	4680	0	-2.3692		EIF2S3X	2	0.007958	0.015182	0.534907	223	2	-0.58496	0.99204	0.99232	0.999933	4675	0	-0.58496
AK6	5	0.0086249	0.034204	0.61656	224	5	-2.1699	0.99138	0.99164	0.99997	4679	0	-2.1699		NXT1	4	0.0080692	0.027235	0.613558	224	4	-1.1926	0.99193	0.99193	0.999933	4674	0	-1.1926
CDC27	5	0.0086623	0.034332	0.61656	225	3	-1.3219	0.079541	0.079671	0.99997	364	0	-1.3219		TFE3	5	0.0080937	0.032229	0.630329	225	5	-1.585	0.99191	0.9922	0.999933	4673	0	-1.585
GJC1	5	0.0087416	0.034653	0.617084	226	4	-2	0.8826	0.88309	0.99997	4038	0	-2		posCtrl_RPS2	8	0.0081298	0.041232	0.645322	226	6	-1.3219	0.25436	0.25362	0.999933	1172	0	-1.3219
UHRF1	3	0.0087467	0.023536	0.600439	227	2	-0.58496	0.39172	0.39205	0.99997	1786	0	-0.58496		FARSA	3	0.008211	0.022191	0.561501	227	2	-0.58496	0.61347	0.61402	0.999933	2814	0	-0.58496
Cd274	5	0.0087481	0.034678	0.617084	228	4	-2.8745	0.92768	0.92776	0.99997	4246	0	-2.8745		CDR2L	5	0.008246	0.032776	0.630449	228	4	-2.2934	0.86721	0.86784	0.999933	3997	0	-2.2934
MYBBP1A	4	0.0087769	0.029234	0.600439	229	4	-1.8074	0.98762	0.98757	0.99997	4636	0	-1.8074		TCOF1	5	0.00828	0.032903	0.630449	229	4	-2.1699	0.9594	0.95934	0.999933	4452	0	-2.1699
SCN8A	5	0.0087946	0.034852	0.617084	230	2	-1.3536	0.38834	0.38831	0.99997	1769	0	-1.3536		NUFIP1	5	0.0082927	0.032953	0.630449	230	5	-2.4594	0.99171	0.99199	0.999933	4672	0	-2.4594
KRT14	5	0.0088483	0.035078	0.617084	231	3	-3.858	0.69789	0.6978	0.99997	3178	0	-3.858		SMN1	4	0.0083092	0.027932	0.614599	231	4	-1.585	0.99169	0.99169	0.999933	4671	0	-1.585
BID	4	0.0088941	0.029631	0.600439	232	1	-0.58496	0.31958	0.319	0.99997	1461	0	-0.58496		SNRNP70	4	0.0083316	0.027985	0.614599	232	4	-2	0.98874	0.9888	0.999933	4647	0	-2
MAST3	5	0.0089021	0.03529	0.617084	233	4	-1.585	0.44468	0.44478	0.99997	2037	0	-1.585		MSR1	5	0.008507	0.033728	0.632039	233	4	-1.8845	0.83252	0.83258	0.999933	3827	0	-1.8845
HSP90AB1	5	0.0089214	0.035379	0.617084	234	5	-2	0.99108	0.99135	0.99997	4678	0	-2		B2M	5	0.0085422	0.033885	0.632039	234	4	-1.7549	0.92507	0.92526	0.999933	4280	0	-1.7549
PRMT1	4	0.0089292	0.029741	0.600439	235	4	-1.1375	0.99107	0.99103	0.99997	4676	0	-1.1375		Irf1	5	0.0085422	0.033885	0.632039	235	5	-2.082	0.98526	0.98531	0.999933	4622	0	-2.082
UTP20	4	0.0089292	0.029741	0.600439	236	4	-2.1699	0.99107	0.99103	0.99997	4675	0	-2.1699		EP400	5	0.0086061	0.034122	0.632039	236	4	-1.585	0.37584	0.37577	0.999933	1715	0	-1.585
MAGEA1	5	0.0089566	0.035524	0.617084	237	3	-1.1699	0.21474	0.21447	0.99997	986	0	-1.1699		JAK3	5	0.0086239	0.034192	0.632039	237	2	0.021269	0.4672	0.46735	0.999933	2141	0	0.021269
CCT5	2	0.0090334	0.017048	0.600439	238	2	-0.58496	0.95466	0.95492	0.99997	4410	0	-0.58496		EIF3H	5	0.0086458	0.034275	0.632039	238	4	-1.585	0.14991	0.14965	0.999933	681	0	-1.585
P4HA2	5	0.0091364	0.036181	0.619379	239	4	-1.6845	0.53684	0.53731	0.99997	2485	0	-1.6845		EIF3E	4	0.0086502	0.028999	0.614599	239	3	-1.4406	0.69519	0.6946	0.999933	3195	0	-1.4406
SNW1	4	0.0091446	0.030357	0.600439	240	4	-0.58496	0.97518	0.97513	0.99997	4539	0	-0.58496		PPRC1	4	0.0086502	0.028999	0.614599	240	3	-2.8074	0.42638	0.4262	0.999933	1952	0	-2.8074
FOS	5	0.0091717	0.036328	0.619379	241	5	-2.1699	0.98332	0.98339	0.99997	4602	0	-2.1699		KLK1B5	5	0.008719	0.034572	0.632816	241	4	-1.4594	0.90575	0.90613	0.999933	4173	0	-1.4594
RPN1	4	0.0091781	0.030475	0.600439	242	3	-1.3785	0.050729	0.050706	0.99997	234	0	-1.3785		CBX8	5	0.0087962	0.034847	0.632816	242	4	-1.585	0.93122	0.9314	0.999933	4319	0	-1.585
KIF4	3	0.0092144	0.024769	0.600439	243	3	-1	0.99079	0.99109	0.99997	4674	0	-1		ETV6	5	0.008859	0.035109	0.635145	243	5	-2.2928	0.99114	0.99142	0.999933	4668	0	-2.2928
C330027C09RIK	5	0.0092294	0.0365	0.619379	244	4	-2	0.69051	0.6906	0.99997	3139	0	-2		APBA2	5	0.0089232	0.035372	0.636129	244	5	-3.3099	0.99108	0.99135	0.999933	4667	0	-3.3099
FARSA	2	0.0092921	0.017554	0.600439	245	2	-0.58496	0.98211	0.98213	0.99997	4594	0	-0.58496		PRIM1	2	0.0089267	0.016996	0.534907	245	2	-0.58496	0.8918	0.89196	0.999933	4104	0	-0.58496
MAP3K9	5	0.009296	0.036747	0.619379	246	2	-1.4034	0.72497	0.72485	0.99997	3313	0	-1.4034		SIN3A	5	0.0089704	0.035563	0.636129	246	5	-1.8745	0.99103	0.99131	0.999933	4666	0	-1.8745
GLIS2	5	0.0093464	0.036969	0.619379	247	5	-1.9749	0.99065	0.99094	0.99997	4673	0	-1.9749		THOC6	5	0.0090931	0.036021	0.639079	247	4	-2.6439	0.75716	0.75659	0.999933	3486	0	-2.6439
EIF2AK4	5	0.0093867	0.037116	0.619379	248	2	-0.51785	0.50363	0.50408	0.99997	2319	0	-0.51785		FGF5	5	0.0092042	0.03641	0.639079	248	5	-1	0.9908	0.99108	0.999933	4664	0	-1
SUPT4A	3	0.009439	0.025362	0.600439	249	3	-1.9069	0.99056	0.99086	0.99997	4672	0	-1.9069		NRK	4	0.0092304	0.030838	0.618833	249	3	-0.74202	0.66284	0.66209	0.999933	3054	0	-0.74202
KCNK9	5	0.0094452	0.037319	0.619379	250	2	-0.52893	0.3359	0.33552	0.99997	1537	0	-0.52893		CYP26A1	5	0.0092795	0.036684	0.639079	250	2	-1.4003	0.35619	0.35594	0.999933	1632	0	-1.4003
ZC3H15	5	0.0094518	0.037342	0.619379	251	4	-2.8713	0.10003	0.099902	0.99997	459	0	-2.8713		RFC5	3	0.0093166	0.025042	0.595645	251	3	-0.58496	0.97853	0.97892	0.999933	4586	0	-0.58496
TRMT10C	3	0.009626	0.02583	0.600439	252	3	-1.9069	0.99037	0.99067	0.99997	4671	0	-1.9069		KHDC1B	5	0.0093319	0.036904	0.639079	252	5	-2.1699	0.99067	0.99096	0.999933	4663	0	-2.1699
AQP9	5	0.009673	0.038129	0.624861	253	5	-2.2801	0.99033	0.99059	0.99997	4670	0	-2.2801		MAPK9	5	0.0093652	0.037045	0.639079	253	2	-0.66918	0.88619	0.88659	0.999933	4078	0	-0.66918
ASXL1	5	0.0097002	0.038212	0.624861	254	3	-2.4594	0.74452	0.7441	0.99997	3400	0	-2.4594		TSEN34	4	0.0094628	0.031597	0.624397	254	3	-0.58496	0.63874	0.63776	0.999933	2954	0	-0.58496
WDR3	3	0.0097263	0.026087	0.600439	255	3	-0.58496	0.99027	0.9906	0.99997	4669	0	-0.58496		SFPQ	4	0.0094746	0.031638	0.624397	255	4	-2.585	0.99053	0.99053	0.999933	4662	0	-2.585
BCAT1	5	0.0097287	0.038326	0.624861	256	5	-3.0506	0.99027	0.99053	0.99997	4668	0	-3.0506		TRMT112	3	0.0096288	0.025844	0.602777	256	1	-0.58496	0.38099	0.38126	0.999933	1732	0	-0.58496
EXOSC3	4	0.0098006	0.032454	0.615217	257	3	-1	0.33221	0.3315	0.99997	1520	0	-1		TENM1	5	0.0098128	0.03862	0.642685	257	5	-2.737	0.97732	0.97732	0.999933	4572	0	-2.737
CBX2	5	0.0098103	0.03862	0.627517	258	3	-2.3702	0.94216	0.94213	0.99997	4326	0	-2.3702		MMS22L	4	0.0098475	0.032812	0.630449	258	4	-2	0.99015	0.99017	0.999933	4659	0	-2
MRPL24	5	0.0098739	0.038848	0.629082	259	4	-2.273	0.32364	0.32331	0.99997	1480	0	-2.273		LSM7	5	0.0099223	0.039008	0.644644	259	4	-1.585	0.91843	0.91877	0.999933	4238	0	-1.585
posCtrl_RPS4X	6	0.0099284	0.04466	0.63192	260	5	-0.58496	0.60509	0.60426	0.99997	2768	0	-0.58496		AK6	5	0.010014	0.039373	0.645322	260	4	-2	0.029785	0.029928	0.999933	136	0	-2
MRPL23	3	0.009935	0.026549	0.600439	261	3	-2.415	0.99006	0.99039	0.99997	4667	0	-2.415		KRT14	5	0.010066	0.039532	0.645322	261	4	-3.3219	0.8693	0.87002	0.999933	4010	0	-3.3219
XPO1	2	0.0099922	0.018862	0.600439	262	2	-0.58496	0.99001	0.98998	0.99997	4666	0	-0.58496		LHX1	5	0.010085	0.03962	0.645322	262	4	-2	0.43689	0.43705	0.999933	1994	0	-2
H2AFZ	4	0.0099929	0.033138	0.61656	263	4	-0.6644	0.99001	0.99001	0.99997	4665	0	-0.6644		MTHFD1	5	0.010134	0.039804	0.645322	263	5	-1.5475	0.98987	0.99011	0.999933	4658	0	-1.5475
H3F3B	5	0.010031	0.039418	0.629754	264	4	-2.585	0.85646	0.85689	0.99997	3905	0	-2.585		MAP2K7	5	0.01015	0.03987	0.645322	264	3	-2.0395	0.43251	0.43266	0.999933	1978	0	-2.0395
PRPF31	5	0.010058	0.039506	0.629754	265	5	-1.8365	0.98994	0.9902	0.99997	4663	0	-1.8365		posCtrl_RPL21	5	0.010159	0.039907	0.645322	265	5	-0.58496	0.98749	0.98768	0.999933	4634	0	-0.58496
ACTBL2	5	0.010186	0.040007	0.629754	266	4	-2.1699	0.95994	0.95985	0.99997	4445	0	-2.1699		CDK1	2	0.010303	0.019542	0.534907	266	2	-0.58496	0.95662	0.95675	0.999933	4434	0	-0.58496
UBE2T	5	0.010208	0.040117	0.629754	267	3	-1.9449	0.28193	0.28152	0.99997	1291	0	-1.9449		EME1	5	0.010318	0.040596	0.645322	267	5	-1.5025	0.97617	0.97614	0.999933	4562	0	-1.5025
TRMT112	3	0.010229	0.027225	0.600439	268	3	-1	0.98439	0.98472	0.99997	4606	0	-1		RPL26	2	0.010321	0.019577	0.534907	268	2	-0.58496	0.98968	0.98995	0.999933	4657	0	-0.58496
RPLP2	3	0.010302	0.027443	0.600439	269	2	-0.83954	0.67503	0.67559	0.99997	3073	0	-0.83954		KLK1B8	5	0.010344	0.040689	0.645322	269	4	-2.4594	0.92528	0.92544	0.999933	4283	0	-2.4594
POLG2	2	0.010306	0.019357	0.600439	270	2	-0.58496	0.98969	0.98967	0.99997	4660	0	-0.58496		REEP6	5	0.010378	0.040847	0.645322	270	4	-1.3656	0.23527	0.23494	0.999933	1082	0	-1.3656
TARS2	5	0.010328	0.040641	0.629754	271	5	-2.3923	0.98967	0.9899	0.99997	4659	0	-2.3923		ATAD2	5	0.010422	0.041017	0.645322	271	5	-1.9143	0.96927	0.96922	0.999933	4510	0	-1.9143
Stat1	5	0.010334	0.040658	0.629754	272	5	-2.9542	0.91493	0.91526	0.99997	4179	0	-2.9542		EIF4A1	5	0.010422	0.041017	0.645322	272	3	-0.87447	0.37153	0.37135	0.999933	1700	0	-0.87447
RFC5	3	0.010375	0.027631	0.600439	273	2	-0.58496	0.81922	0.81952	0.99997	3739	0	-0.58496		RAD54B	5	0.010485	0.041249	0.645322	273	3	-3.9542	0.93089	0.93106	0.999933	4316	0	-3.9542
FOXD2	5	0.01039	0.040882	0.629754	274	2	-0.83289	0.29004	0.28967	0.99997	1331	0	-0.83289		LMTK2	5	0.010518	0.041363	0.645322	274	5	-2.1699	0.98948	0.98974	0.999933	4654	0	-2.1699
SPI1	5	0.010461	0.041145	0.629754	275	4	-1.9175	0.35565	0.35537	0.99997	1631	0	-1.9175		CDH3	5	0.010526	0.04139	0.645322	275	3	-1.585	0.9245	0.92474	0.999933	4275	0	-1.585
IFI27	5	0.010573	0.041568	0.629754	276	3	-1.0516	0.65277	0.65276	0.99997	2965	0	-1.0516		ESRP2	5	0.010552	0.041479	0.645322	276	3	-1.2313	0.46024	0.46036	0.999933	2108	0	-1.2313
SF3A2	3	0.010617	0.028235	0.600439	277	3	-1.8074	0.98938	0.9897	0.99997	4658	0	-1.8074		BRIP1	5	0.010555	0.041481	0.645322	277	5	-2.8074	0.98945	0.9897	0.999933	4653	0	-2.8074
DDX55	4	0.010722	0.035493	0.617084	278	4	-1	0.98192	0.98189	0.99997	4593	0	-1		ATAD3A	3	0.010667	0.028352	0.614599	278	2	-0.64155	0.84016	0.84053	0.999933	3871	0	-0.64155
SIGLECE	5	0.010731	0.042163	0.629754	279	3	-1.6521	0.87203	0.87263	0.99997	3983	0	-1.6521		TREX2	4	0.010686	0.03543	0.636129	279	3	-1.263	0.33373	0.33337	0.999933	1536	0	-1.263
TCF15	5	0.010783	0.042397	0.629754	280	3	-1.3219	0.30619	0.30592	0.99997	1397	0	-1.3219		VAX1	5	0.01071	0.042095	0.646032	280	2	-0.83693	0.31042	0.31011	0.999933	1436	0	-0.83693
DSG1B	5	0.010811	0.042511	0.629754	281	3	-1.3219	0.50536	0.50582	0.99997	2328	0	-1.3219		MRPL51	5	0.010871	0.042729	0.646032	281	4	-0.76553	0.91396	0.91429	0.999933	4214	0	-0.76553
RPP40	2	0.010841	0.020406	0.600439	282	2	-0.58496	0.98916	0.98917	0.99997	4657	0	-0.58496		MIIP	3	0.010875	0.02886	0.614599	282	2	-0.58496	0.60449	0.60502	0.999933	2763	0	-0.58496
CGA	5	0.010858	0.042683	0.629754	283	5	-2.4406	0.98914	0.98936	0.99997	4656	0	-2.4406		PRKCA	5	0.010896	0.042822	0.646032	283	4	-4.0732	0.93192	0.93206	0.999933	4323	0	-4.0732
TICRR	3	0.010886	0.028881	0.600439	284	3	-1	0.98911	0.98938	0.99997	4655	0	-1		MRRF	5	0.010899	0.042835	0.646032	284	5	-1.2955	0.9891	0.98931	0.999933	4651	0	-1.2955
GCKR	5	0.010917	0.042913	0.629754	285	4	-2.1699	0.018169	0.018974	0.99997	87	1	-2.1699		TAF1D	4	0.010977	0.036381	0.639079	285	4	-1.263	0.98902	0.98909	0.999933	4650	0	-1.263
FGF8	5	0.010929	0.042948	0.629754	286	4	-1.5804	0.7252	0.72511	0.99997	3314	0	-1.5804		NUP155	5	0.010982	0.043133	0.646032	286	4	-1.8074	0.85163	0.85203	0.999933	3925	0	-1.8074
KCNQ3	5	0.010939	0.042983	0.629754	287	4	-3.0589	0.51321	0.51349	0.99997	2372	0	-3.0589		TAF2	3	0.011044	0.029298	0.614599	287	3	-1.415	0.98896	0.98919	0.999933	4649	0	-1.415
TSEN15	4	0.010986	0.036222	0.619379	288	4	-0.58496	0.98901	0.98902	0.99997	4654	0	-0.58496		4930539E08RIK	5	0.011092	0.043562	0.65017	288	4	-2.2224	0.27838	0.27784	0.999933	1289	0	-2.2224
Pms2	5	0.011003	0.043226	0.629754	289	4	-3.0444	0.59521	0.5957	0.99997	2725	0	-3.0444		CRKL	5	0.011272	0.044176	0.655872	289	4	-2.585	0.25357	0.25317	0.999933	1169	0	-2.585
TSR1	5	0.01109	0.043555	0.629754	290	4	-2.1699	0.94718	0.94713	0.99997	4361	0	-2.1699		PRDX4	5	0.011294	0.044263	0.655872	290	4	-1	0.3639	0.36366	0.999933	1667	0	-1
SASS6	4	0.011128	0.036691	0.619379	291	4	-2	0.98887	0.98887	0.99997	4653	0	-2		GNB1	5	0.011325	0.044356	0.655872	291	4	-2.0395	0.73942	0.73916	0.999933	3420	0	-2.0395
ERCC6L	5	0.011194	0.0439	0.629754	292	5	-2.3219	0.98881	0.98902	0.99997	4647	0	-2.3219		BPTF	5	0.011384	0.044531	0.656414	292	5	-1.9069	0.98862	0.98881	0.999933	4646	0	-1.9069
SIN3A	5	0.011194	0.0439	0.629754	293	5	-2.3219	0.98881	0.98902	0.99997	4652	0	-2.3219		PPP6C	4	0.011405	0.037675	0.642685	293	3	-0.58496	0.70445	0.70395	0.999933	3242	0	-0.58496
LOX	5	0.011194	0.0439	0.629754	294	5	-2.558	0.98881	0.98902	0.99997	4651	0	-2.558		RCL1	4	0.011408	0.037683	0.642685	294	4	-0.58496	0.98859	0.98867	0.999933	4645	0	-0.58496
BMYC	5	0.011194	0.0439	0.629754	295	5	-3.3424	0.98881	0.98902	0.99997	4648	0	-3.3424		HOOK3	5	0.011474	0.044889	0.658386	295	4	-1	0.89348	0.89372	0.999933	4112	0	-1
MAPT	5	0.011194	0.0439	0.629754	296	5	-2.3219	0.98881	0.98902	0.99997	4650	0	-2.3219		Cd274	5	0.011508	0.04502	0.658386	296	5	-2.2388	0.67726	0.67729	0.999933	3116	0	-2.2388
RAD50	5	0.011194	0.0439	0.629754	297	5	-1.585	0.98881	0.98902	0.99997	4649	0	-1.585		posCtrl_RPS12	7	0.011558	0.053559	0.702524	297	5	-1.085	0.84975	0.84985	0.999933	3917	0	-1.085
NUMA1	4	0.011241	0.037072	0.619379	298	4	-0.58496	0.98876	0.98875	0.99997	4646	0	-0.58496		UBE2C	5	0.011698	0.045756	0.664675	298	5	-1.0943	0.9883	0.98853	0.999933	4643	0	-1.0943
MAP3K7	4	0.011302	0.037242	0.619379	299	3	-1.6943	0.92222	0.92156	0.99997	4219	0	-1.6943		DIS3	4	0.011706	0.038593	0.642685	299	4	-1	0.98829	0.98836	0.999933	4639	0	-1
NFKBIA	5	0.01143	0.044695	0.63192	300	3	-2.567	0.019662	0.020338	0.99997	94	1	-2.567		MED12	4	0.011706	0.038593	0.642685	300	4	-1	0.98829	0.98836	0.999933	4638	0	-1
AUNIP	5	0.011434	0.044712	0.63192	301	5	-2.737	0.98857	0.98874	0.99997	4644	0	-2.737		ORC1	4	0.011706	0.038593	0.642685	301	4	-0.58496	0.98829	0.98836	0.999933	4642	0	-0.58496
FAM50A	3	0.011461	0.030272	0.600439	302	3	-2	0.98854	0.98875	0.99997	4642	0	-2		CNOT11	4	0.011706	0.038593	0.642685	302	4	-1	0.98829	0.98836	0.999933	4641	0	-1
CHD6	5	0.011535	0.045122	0.634755	303	2	-2.029	0.84521	0.84563	0.99997	3860	0	-2.029		CDK5RAP3	5	0.011707	0.045787	0.664675	303	4	-3.0138	0.46838	0.4685	0.999933	2150	0	-3.0138
CBR3	5	0.011549	0.045178	0.634755	304	4	-2.737	0.5325	0.53306	0.99997	2465	0	-2.737		DNA2	3	0.011744	0.031056	0.620593	304	3	-0.58496	0.94346	0.94381	0.999933	4385	0	-0.58496
NOD2	5	0.011715	0.045817	0.638094	305	5	-2.2563	0.98828	0.98852	0.99997	4641	0	-2.2563		NMD3	4	0.011764	0.038792	0.643307	305	3	-1.8074	0.71843	0.71804	0.999933	3321	0	-1.8074
NDUFAF6	5	0.011933	0.046596	0.643321	306	5	-2	0.98807	0.98831	0.99997	4640	0	-2		EEFSEC	5	0.011853	0.046284	0.664977	306	5	-2.2928	0.98815	0.98838	0.999933	4637	0	-2.2928
RPL35A	3	0.011953	0.031511	0.609432	307	3	-1.585	0.9507	0.95117	0.99997	4386	0	-1.585		SMC1A	5	0.011887	0.046401	0.664977	307	4	-1	0.79489	0.79475	0.999933	3681	0	-1
BYSL	4	0.011983	0.039408	0.629754	308	4	-1.6891	0.98802	0.98798	0.99997	4639	0	-1.6891		NOP14	5	0.011934	0.046593	0.664977	308	5	-1.7004	0.98807	0.98831	0.999933	4636	0	-1.7004
COX6C	5	0.011989	0.046807	0.644378	309	5	-1.926	0.98801	0.98824	0.99997	4638	0	-1.926		Jak1	5	0.011936	0.04661	0.664977	309	4	-2.3987	0.18279	0.18254	0.999933	834	0	-2.3987
EPN3	5	0.012094	0.047261	0.648757	310	4	-3.1699	0.84616	0.84655	0.99997	3867	0	-3.1699		POP7	3	0.012222	0.032179	0.630329	310	3	-0.58496	0.98778	0.988	0.999933	4635	0	-0.58496
TBL3	2	0.012122	0.022848	0.600439	311	2	-0.58496	0.98788	0.98795	0.99997	4637	0	-0.58496		RRAS	5	0.012348	0.048144	0.680412	311	3	-2.8074	0.41541	0.41548	0.999933	1901	0	-2.8074
CEP152	4	0.01216	0.039928	0.629754	312	3	-2.0875	0.13197	0.13183	0.99997	613	0	-2.0875		XPOT	5	0.012449	0.048505	0.680412	312	5	-1.3219	0.97427	0.97421	0.999933	4548	0	-1.3219
TBX3	5	0.012346	0.048144	0.655026	313	2	-1.7585	0.85616	0.85659	0.99997	3904	0	-1.7585		GM14459	5	0.012462	0.048565	0.680412	313	4	-1.585	0.24705	0.24665	0.999933	1135	0	-1.585
DTX3L	5	0.012374	0.048258	0.655026	314	5	-2.0199	0.98119	0.98123	0.99997	4586	0	-2.0199		WDR4	5	0.01251	0.048731	0.680412	314	5	-1.5146	0.98749	0.98768	0.999933	4633	0	-1.5146
UTP14A	5	0.012376	0.048267	0.655026	315	4	-1.8074	0.94603	0.94604	0.99997	4356	0	-1.8074		CYP21A1	5	0.012792	0.049668	0.689572	315	2	-0.22487	0.0063588	0.0063985	0.986563	29	0	-0.22487
NUP98	5	0.012376	0.048267	0.655026	316	4	-1.6781	0.79547	0.79528	0.99997	3640	0	-1.6781		MEN1	5	0.012891	0.05002	0.690451	316	3	-4.2977	0.15351	0.15322	0.999933	699	0	-4.2977
EEF1G	3	0.01238	0.032597	0.615485	317	2	-1.2384	0.54117	0.54163	0.99997	2502	0	-1.2384		Stat1	4	0.01294	0.042259	0.646032	317	4	-1.8074	0.98706	0.98712	0.999933	4632	0	-1.8074
NMD3	4	0.012383	0.040563	0.629754	318	4	-1.8074	0.98762	0.98757	0.99997	4633	0	-1.8074		PRPF31	5	0.012946	0.050234	0.6914	318	3	-0.68966	0.91688	0.91718	0.999933	4232	0	-0.68966
GM28062	4	0.012383	0.040563	0.629754	319	4	-1.8074	0.98762	0.98757	0.99997	4634	0	-1.8074		SART1	4	0.01298	0.042399	0.646032	319	4	-0.58496	0.98702	0.9871	0.999933	4631	0	-0.58496
GAR1	4	0.012383	0.040563	0.629754	320	4	-1.8074	0.98762	0.98757	0.99997	4635	0	-1.8074		PFDN2	4	0.012989	0.042431	0.646032	320	3	-0.58496	0.66922	0.66851	0.999933	3081	0	-0.58496
APOL10A	5	0.012495	0.048689	0.656502	321	5	-2.9206	0.98751	0.98768	0.99997	4632	0	-2.9206		ZFP622	4	0.013089	0.042742	0.646032	321	3	-1	0.31062	0.31012	0.999933	1438	0	-1
HIST1H2BE	4	0.012555	0.041149	0.629754	322	4	-1	0.97251	0.97243	0.99997	4516	0	-1		UPF3B	4	0.013146	0.042941	0.646032	322	3	-2.585	0.81861	0.81804	0.999933	3769	0	-2.585
CDH1	5	0.012607	0.049044	0.656502	323	3	-0.8625	0.45255	0.45275	0.99997	2063	0	-0.8625		TCEB1	4	0.013219	0.04315	0.646032	323	4	-1.6781	0.98304	0.98302	0.999933	4609	0	-1.6781
SYCP2	5	0.012614	0.049062	0.656502	324	4	-3.1043	0.83865	0.83889	0.99997	3831	0	-3.1043		PSMA4	1	0.01329	0.013043	0.523012	324	1	-0.58496	0.98671	0.98658	0.999933	4629	0	-0.58496
EIF6	4	0.012675	0.041485	0.629754	325	3	-2	0.88167	0.88116	0.99997	4027	0	-2		IRF5	5	0.013294	0.051448	0.698006	325	3	-1.4594	0.31873	0.31819	0.999933	1475	0	-1.4594
ZBTB7B	5	0.012816	0.049757	0.657161	326	5	-2.5236	0.98718	0.98735	0.99997	4631	0	-2.5236		CAD	5	0.0134	0.05184	0.698006	326	4	-1.6521	0.77339	0.77284	0.999933	3564	0	-1.6521
TRPM7	5	0.012821	0.049778	0.657161	327	5	-3.1699	0.9784	0.97835	0.99997	4563	0	-3.1699		POT1A	5	0.013414	0.05188	0.698006	327	4	-2.585	0.88326	0.88371	0.999933	4064	0	-2.585
SELE	5	0.012856	0.049908	0.657161	328	5	-1.2224	0.98714	0.98728	0.99997	4630	0	-1.2224		PLA2G7	5	0.013434	0.051956	0.698006	328	3	-0.86673	0.82354	0.82373	0.999933	3788	0	-0.86673
SETBP1	5	0.012863	0.049937	0.657161	329	5	-3.3358	0.98714	0.98728	0.99997	4629	0	-3.3358		SDK1	5	0.01347	0.052097	0.698006	329	2	-0.035189	0.69654	0.69656	0.999933	3200	0	-0.035189
EIF3C	3	0.012973	0.034191	0.61656	330	3	-1.8074	0.98703	0.9872	0.99997	4627	0	-1.8074		ATAD5	5	0.013564	0.052441	0.698006	330	5	-1.8745	0.97791	0.9779	0.999933	4578	0	-1.8745
PNKP	3	0.012973	0.034191	0.61656	331	3	-1.3219	0.98703	0.9872	0.99997	4628	0	-1.3219		SCO2	5	0.013583	0.052508	0.698006	331	4	-2	0.59123	0.59157	0.999933	2688	0	-2
IFIT3B	5	0.012993	0.050408	0.66153	332	5	-3.273	0.98701	0.98713	0.99997	4626	0	-3.273		DNAH5	5	0.013588	0.052533	0.698006	332	3	-1.7188	0.10041	0.10032	0.999933	459	0	-1.7188
SARS2	3	0.013004	0.034274	0.61656	333	3	-0.58496	0.98162	0.98203	0.99997	4588	0	-0.58496		TCERG1	5	0.013592	0.052555	0.698006	333	4	-2.1699	0.87311	0.87376	0.999933	4024	0	-2.1699
HOXD4	5	0.013036	0.050559	0.661698	334	2	-2.5133	0.86336	0.86385	0.99997	3942	0	-2.5133		GRK6	5	0.013617	0.052614	0.698006	334	3	-1.5564	0.55787	0.55846	0.999933	2559	0	-1.5564
GTF2B	2	0.013124	0.02469	0.600439	335	2	-0.58496	0.98688	0.98701	0.99997	4625	0	-0.58496		posCtrl_RPL4	3	0.013617	0.035799	0.637967	335	2	-0.58496	0.51659	0.51695	0.999933	2375	0	-0.58496
GNB1	5	0.013152	0.050967	0.662734	336	5	-2.2095	0.98685	0.98697	0.99997	4624	0	-2.2095		KRT18	5	0.013827	0.053345	0.702524	336	4	-2.585	0.85902	0.85952	0.999933	3957	0	-2.585
KDM3A	5	0.013178	0.051054	0.662734	337	4	-0.52675	0.1131	0.1129	0.99997	520	0	-0.52675		RAD51B	5	0.013861	0.053499	0.702524	337	2	-0.83354	0.41555	0.41562	0.999933	1902	0	-0.83354
posCtrl_RPS18	6	0.01319	0.05777	0.672517	338	4	-0.58496	0.61575	0.61488	0.99997	2815	0	-0.58496		IL1F9	5	0.013889	0.053609	0.702524	338	5	-2.6147	0.98611	0.98622	0.999933	4627	0	-2.6147
ITK	5	0.01325	0.051307	0.662952	339	2	-1.7105	0.87802	0.87845	0.99997	4009	0	-1.7105		ERCC2	4	0.013908	0.045078	0.658386	339	4	-0.58496	0.98609	0.98608	0.999933	4626	0	-0.58496
CLDN6	5	0.013324	0.051537	0.66322	340	4	-1.8875	0.83885	0.8391	0.99997	3833	0	-1.8875		TSFM	3	0.014001	0.036719	0.639079	340	3	-1	0.986	0.98621	0.999933	4625	0	-1
posCtrl_RPL10A	4	0.013411	0.043628	0.629754	341	4	-0.58496	0.98659	0.98654	0.99997	4622	0	-0.58496		POPDC3	5	0.014075	0.054316	0.704927	341	1	0.87447	0.14191	0.14156	0.999933	651	0	0.87447
TAF12	5	0.013452	0.052039	0.665233	342	5	-1.8074	0.96916	0.96909	0.99997	4485	0	-1.8074		ATP5B	3	0.014137	0.037065	0.639079	342	3	-0.58496	0.98586	0.98612	0.999933	4624	0	-0.58496
CLP1	2	0.013454	0.025308	0.600439	343	2	-0.58496	0.98655	0.98668	0.99997	4621	0	-0.58496		POLR3C	5	0.014159	0.054643	0.704927	343	5	-1.7137	0.98584	0.98595	0.999933	4623	0	-1.7137
RAB40B	5	0.013464	0.052082	0.665233	344	2	-0.75077	0.3599	0.35963	0.99997	1650	0	-0.75077		ACP5	5	0.014219	0.054828	0.704927	344	3	-3.0875	0.1101	0.10994	0.999933	502	0	-3.0875
METTL1	4	0.013575	0.044134	0.631218	345	4	-1.585	0.98642	0.98638	0.99997	4620	0	-1.585		SUPT16	3	0.014233	0.037333	0.641374	345	3	-0.73697	0.98445	0.98476	0.999933	4619	0	-0.73697
GTF2H4	4	0.013705	0.044534	0.63192	346	3	-1.2224	0.61728	0.61714	0.99997	2822	0	-1.2224		CKAP2L	5	0.014289	0.055107	0.704927	346	3	-0.73697	0.19957	0.19902	0.999933	915	0	-0.73697
posCtrl_RPL4	2	0.013747	0.025851	0.600439	347	2	-0.58496	0.98625	0.98638	0.99997	4617	0	-0.58496		NME6	5	0.014311	0.055184	0.704927	347	4	-1.5146	0.72761	0.72741	0.999933	3368	0	-1.5146
BUB1	2	0.013747	0.025851	0.600439	348	2	-0.58496	0.98625	0.98638	0.99997	4618	0	-0.58496		SYNCRIP	5	0.01433	0.055244	0.704927	348	4	-2.7814	0.94086	0.94087	0.999933	4372	0	-2.7814
USP3	5	0.013855	0.053481	0.672517	349	2	-1.1758	0.36217	0.36188	0.99997	1659	0	-1.1758		CDK3-PS	5	0.014407	0.05551	0.704927	349	4	-2.2095	0.19295	0.19244	0.999933	882	0	-2.2095
TOMM40	1	0.013884	0.013602	0.600439	350	1	-0.58496	0.98612	0.98598	0.99997	4616	0	-0.58496		SUGCT	5	0.014465	0.055733	0.704927	350	4	-1.6521	0.58115	0.58142	0.999933	2648	0	-1.6521
SUPT5	4	0.014048	0.045531	0.63783	351	3	-0.58496	0.1542	0.15402	0.99997	708	0	-0.58496		NFIB	5	0.014502	0.055901	0.704927	351	2	-0.097024	0.24877	0.24834	0.999933	1144	0	-0.097024
MRPL4	4	0.014149	0.045798	0.638094	352	4	-1.585	0.98585	0.98582	0.99997	4615	0	-1.585		ID3	5	0.014515	0.055933	0.704927	352	3	-2.9386	0.19395	0.19346	0.999933	887	0	-2.9386
MECP2	5	0.014192	0.054731	0.672517	353	5	-1.9683	0.98581	0.98591	0.99997	4614	0	-1.9683		MILL1	5	0.014667	0.056472	0.704927	353	3	-3.1699	0.040495	0.04083	0.999933	184	0	-3.1699
INTS7	4	0.014214	0.045976	0.638456	354	2	-1.0875	0.32088	0.32028	0.99997	1468	0	-1.0875		MLH1	5	0.014716	0.056629	0.704927	354	3	-0.93289	0.74951	0.749	0.999933	3456	0	-0.93289
KDM1A	5	0.01422	0.054833	0.672517	355	4	-3.5025	0.91764	0.91796	0.99997	4192	0	-3.5025		ROCK1	5	0.014744	0.056741	0.704927	355	5	-2.3785	0.97313	0.97305	0.999933	4539	0	-2.3785
ACTL10	5	0.014321	0.055218	0.672517	356	2	-2.3334	0.89336	0.8936	0.99997	4081	0	-2.3334		EMG1	4	0.015155	0.048865	0.680412	356	3	-1.585	0.50546	0.50559	0.999933	2329	0	-1.585
NDOR1	4	0.014391	0.046544	0.643321	357	3	-0.73697	0.44587	0.44585	0.99997	2043	0	-0.73697		ERCC1	5	0.015249	0.058468	0.716007	357	4	-1.7776	0.38381	0.38367	0.999933	1745	0	-1.7776
NHP2	5	0.014402	0.0555	0.672517	358	5	-1	0.9856	0.9857	0.99997	4613	0	-1		LAMC2	5	0.015356	0.058837	0.716849	358	5	-2.0217	0.98055	0.98055	0.999933	4598	0	-2.0217
MRPL9	5	0.014417	0.055539	0.672517	359	5	-2.0444	0.98558	0.98569	0.99997	4612	0	-2.0444		TIMELESS	3	0.01553	0.040476	0.645322	359	3	-1	0.98447	0.98478	0.999933	4620	0	-1
NSUN5	5	0.014435	0.0556	0.672517	360	4	-2.2538	0.90142	0.9017	0.99997	4117	0	-2.2538		NOP2	5	0.015826	0.060506	0.721822	360	4	-1.585	0.68522	0.68532	0.999933	3148	0	-1.585
TBL1XR1	5	0.014487	0.055834	0.672517	361	5	-2.585	0.98534	0.98541	0.99997	4611	0	-2.585		SETDB1	5	0.015826	0.060506	0.721822	361	4	-1.585	0.93075	0.93089	0.999933	4315	0	-1.585
FAM46C	5	0.014529	0.055977	0.672517	362	4	-2.415	0.87282	0.87342	0.99997	3985	0	-2.415		CKS1BRT	5	0.015962	0.060993	0.724632	362	5	-1.4594	0.98404	0.98412	0.999933	4617	0	-1.4594
GUK1	5	0.014618	0.056281	0.672517	363	4	-1.9069	0.55083	0.55133	0.99997	2542	0	-1.9069		NCAPH	2	0.015999	0.030123	0.614599	363	2	-0.58496	0.984	0.9841	0.999933	4615	0	-0.58496
EWSR1	5	0.014726	0.056673	0.672517	364	5	-1.9228	0.98527	0.98533	0.99997	4610	0	-1.9228		SERPINB3C	5	0.016084	0.061432	0.725443	364	5	-2.263	0.98392	0.98398	0.999933	4614	0	-2.263
KCNG3	5	0.014749	0.056752	0.672517	365	2	-1.4824	0.70252	0.70243	0.99997	3197	0	-1.4824		WISP1	5	0.016124	0.061563	0.725443	365	5	-1.8941	0.98388	0.98393	0.999933	4613	0	-1.8941
ORM1	5	0.014823	0.057046	0.672517	366	4	-2.2224	0.8626	0.86307	0.99997	3938	0	-2.2224		ABL2	5	0.016151	0.061669	0.725443	366	3	-2.3219	0.020468	0.020779	0.999933	93	0	-2.3219
BEND3	5	0.014824	0.057046	0.672517	367	3	-0.80735	0.3764	0.3763	0.99997	1724	0	-0.80735		CASP4	5	0.016236	0.061944	0.726464	367	5	-1.4256	0.98376	0.98385	0.999933	4612	0	-1.4256
IRX5	5	0.014947	0.057469	0.672517	368	2	-1.1793	0.60303	0.60355	0.99997	2761	0	-1.1793		AQP9	5	0.016327	0.062216	0.726464	368	4	-3.5025	0.39978	0.39959	0.999933	1819	0	-3.5025
RHPN1	5	0.014987	0.057606	0.672517	369	5	-1.415	0.98501	0.98506	0.99997	4609	0	-1.415		MST1	5	0.01639	0.062417	0.726464	369	4	-1.9901	0.43388	0.43407	0.999933	1983	0	-1.9901
INHA	5	0.015153	0.058168	0.672517	370	4	-3.4919	0.65184	0.65183	0.99997	2960	0	-3.4919		TLX2	5	0.01642	0.062523	0.726464	370	5	-2.877	0.97109	0.97102	0.999933	4526	0	-2.877
RAB27A	5	0.015177	0.058246	0.672517	371	2	-1.1489	0.36021	0.35994	0.99997	1652	0	-1.1489		MET	5	0.016423	0.062527	0.726464	371	3	-0.1375	0.35016	0.34989	0.999933	1603	0	-0.1375
MAPK15	5	0.015226	0.058422	0.672517	372	4	-2.5361	0.49867	0.49912	0.99997	2293	0	-2.5361		NPAS2	5	0.016559	0.063029	0.726464	372	4	-3.1557	0.43079	0.43091	0.999933	1968	0	-3.1557
CENPB	5	0.015226	0.058422	0.672517	373	3	-1.7952	0.31312	0.31281	0.99997	1430	0	-1.7952		ELF5	5	0.016654	0.063304	0.726464	373	5	-3.2479	0.9818	0.98186	0.999933	4603	0	-3.2479
PAXIP1	5	0.015335	0.058764	0.672517	374	4	-4.1699	0.93231	0.93241	0.99997	4279	0	-4.1699		SMARCA4	5	0.016678	0.063391	0.726464	374	4	-1.585	0.79489	0.79475	0.999933	3645	0	-1.585
FAM71F1	5	0.015413	0.05904	0.672517	375	5	-2.1699	0.98459	0.98467	0.99997	4608	0	-2.1699		FRMD5	5	0.016689	0.063429	0.726464	375	5	-1.6893	0.98331	0.9834	0.999933	4611	0	-1.6893
CDC25A	4	0.01542	0.049626	0.657161	376	4	-1	0.98458	0.98455	0.99997	4607	0	-1		PYCRL	5	0.016749	0.063663	0.726509	376	4	-2.8074	0.95746	0.95735	0.999933	4444	0	-2.8074
KLK1B4	5	0.01546	0.059212	0.672517	377	3	-1.1699	0.46013	0.46023	0.99997	2098	0	-1.1699		PPM1D	5	0.016775	0.063758	0.726509	377	3	-2.0308	0.92733	0.92745	0.999933	4293	0	-2.0308
NUFIP1	5	0.015605	0.059759	0.672517	378	5	-3.0661	0.98312	0.98319	0.99997	4599	0	-3.0661		EEF1D	5	0.017054	0.064733	0.731234	378	4	-1.3219	0.1154	0.11512	0.999933	526	0	-1.3219
SKIV2L	5	0.015605	0.059759	0.672517	379	4	-1.3219	0.015605	0.016346	0.99997	74	1	-1.3219		DUSP13	5	0.017063	0.064764	0.731234	379	1	0.30968	0.43374	0.43394	0.999933	1982	0	0.30968
MCTS2	5	0.015605	0.059759	0.672517	380	4	-2.3923	0.7451	0.74468	0.99997	3403	0	-2.3923		STK25	5	0.017125	0.064984	0.731984	380	4	-1.7004	0.24239	0.24199	0.999933	1117	0	-1.7004
EIF4A2	5	0.015605	0.059761	0.672517	381	2	-1.7741	0.58801	0.58845	0.99997	2695	0	-1.7741		TUBA3B	5	0.01719	0.065174	0.732405	381	4	-1.8554	0.34147	0.34115	0.999933	1568	0	-1.8554
TROVE2	5	0.015727	0.060184	0.672517	382	4	-2.3219	0.95412	0.95408	0.99997	4406	0	-2.3219		RAB27A	5	0.017276	0.065485	0.734172	382	4	-1.3505	0.95307	0.95301	0.999933	4421	0	-1.3505
POC1A	5	0.015759	0.060267	0.672517	383	3	-3	0.62704	0.62702	0.99997	2865	0	-3		MMP10	5	0.017496	0.066209	0.736015	383	4	-2.3536	0.83122	0.83128	0.999933	3820	0	-2.3536
KLK1B11	5	0.015789	0.060396	0.672517	384	4	-2.1085	0.96316	0.96304	0.99997	4462	0	-2.1085		NEK3	5	0.017644	0.066723	0.736015	384	5	-2.9069	0.97216	0.97205	0.999933	4531	0	-2.9069
posCtrl_RPL6	7	0.015823	0.068763	0.700743	385	6	-0.79248	0.59782	0.59744	0.99997	2736	0	-0.79248		NEB	5	0.017702	0.06692	0.736015	385	2	-1.3923	0.53444	0.53497	0.999933	2452	0	-1.3923
DCAF13	4	0.015847	0.050944	0.662734	386	3	-1.585	0.14406	0.1439	0.99997	668	0	-1.585		IKBKE	5	0.017793	0.067258	0.736015	386	4	-2.263	0.32931	0.32889	0.999933	1520	0	-2.263
PALB2	4	0.015986	0.051349	0.662952	387	2	-1.4739	0.3851	0.38479	0.99997	1754	0	-1.4739		FAM131C	5	0.017822	0.067339	0.736015	387	5	-1.585	0.98218	0.98224	0.999933	4608	0	-1.585
CCNE2	4	0.01609	0.051647	0.66322	388	4	-1	0.98391	0.98382	0.99997	4605	0	-1		DICER1	5	0.017827	0.067345	0.736015	388	3	-0.32193	0.29903	0.29869	0.999933	1386	0	-0.32193
NABP2	5	0.01614	0.061629	0.68053	389	3	-1.406	0.43959	0.43976	0.99997	2013	0	-1.406		ABCC1	5	0.017846	0.067386	0.736015	389	5	-3.8908	0.97224	0.97213	0.999933	4532	0	-3.8908
TRIM66	5	0.016175	0.061759	0.68053	390	4	-2.2801	0.96684	0.96686	0.99997	4473	0	-2.2801		NLE1	2	0.017946	0.033761	0.632039	390	2	-0.58496	0.98205	0.98226	0.999933	4606	0	-0.58496
MME	5	0.016208	0.061873	0.68053	391	3	-1.2224	0.46737	0.4675	0.99997	2132	0	-1.2224		POLR1B	2	0.017946	0.033761	0.632039	391	2	-0.58496	0.98205	0.98226	0.999933	4607	0	-0.58496
NLRP12	5	0.016252	0.061994	0.68053	392	4	-1.9475	0.83678	0.83688	0.99997	3825	0	-1.9475		posCtrl_RPS3	4	0.017947	0.056979	0.704927	392	4	-0.58496	0.98205	0.98194	0.999933	4605	0	-0.58496
RAG2	5	0.016294	0.062126	0.68053	393	5	-3.1293	0.98371	0.9838	0.99997	4604	0	-3.1293		EEF1G	3	0.018107	0.046643	0.664977	393	2	-0.58496	0.86894	0.86948	0.999933	4008	0	-0.58496
RNASEH1	4	0.016326	0.052325	0.666548	394	4	-1.8074	0.98367	0.98358	0.99997	4603	0	-1.8074		SIGLECE	5	0.018128	0.068379	0.738099	394	3	-1.0984	0.8319	0.83193	0.999933	3825	0	-1.0984
SMARCA5	4	0.016423	0.052621	0.666767	395	4	-2.585	0.98192	0.98189	0.99997	4592	0	-2.585		ATP6V0D2	5	0.018161	0.068489	0.738099	395	5	-2.7776	0.98184	0.9819	0.999933	4604	0	-2.7776
PRPF4B	3	0.016489	0.042915	0.629754	396	3	-1.585	0.9507	0.95117	0.99997	4385	0	-1.585		COL8A1	5	0.018208	0.068638	0.738099	396	4	-3.6611	0.8833	0.88375	0.999933	4065	0	-3.6611
MYCL	5	0.016493	0.062761	0.68053	397	3	-1.478	0.64004	0.64004	0.99997	2914	0	-1.478		CDCA8	4	0.01822	0.057802	0.709677	397	4	-1.585	0.98178	0.98166	0.999933	4602	0	-1.585
TAF6	5	0.016507	0.062825	0.68053	398	4	-1.8074	0.84635	0.84673	0.99997	3868	0	-1.8074		JADE1	5	0.018355	0.069119	0.738099	398	4	-2	0.089835	0.089925	0.999933	408	0	-2
posCtrl_RPL14	6	0.016626	0.070093	0.706801	399	4	-0.66096	0.49825	0.49744	0.99997	2290	0	-0.66096		CAMK1G	5	0.018381	0.069204	0.738099	399	2	-0.22741	0.65442	0.65451	0.999933	3017	0	-0.22741
0610011F06RIK	5	0.016674	0.063384	0.683224	400	4	-2.5025	0.34768	0.34739	0.99997	1593	0	-2.5025		CD34	5	0.018388	0.069235	0.738099	400	3	-0.53051	0.55085	0.55139	0.999933	2527	0	-0.53051
HN1	5	0.016708	0.063503	0.683224	401	5	-2	0.98329	0.98337	0.99997	4601	0	-2		CDC6	2	0.018518	0.034824	0.632816	401	2	-0.58496	0.98148	0.98169	0.999933	4601	0	-0.58496
SLBP	4	0.01679	0.053813	0.672517	402	4	-2.8995	0.98321	0.98315	0.99997	4600	0	-2.8995		SNRPC	4	0.018712	0.059251	0.720064	402	3	-2.532	0.60928	0.60831	0.999933	2785	0	-2.532
VRK1	4	0.016792	0.053821	0.672517	403	3	-2.4386	0.34379	0.34317	0.99997	1577	0	-2.4386		ACTBL2	5	0.018943	0.071035	0.746596	403	4	-0.91511	0.9348	0.93488	0.999933	4338	0	-0.91511
TDRKH	5	0.016888	0.064151	0.687109	404	2	-1.3941	0.90839	0.90884	0.99997	4154	0	-1.3941		POLD1	4	0.018947	0.059994	0.721822	404	3	-1	0.71843	0.71804	0.999933	3323	0	-1
DARS2	4	0.017034	0.054555	0.672517	405	4	-2	0.98297	0.98291	0.99997	4598	0	-2		BANF1	4	0.018947	0.059994	0.721822	405	3	-1	0.64554	0.64458	0.999933	2979	0	-1
EZH2	5	0.017045	0.064696	0.689626	406	3	-1.0809	0.1563	0.15594	0.99997	717	0	-1.0809		RAD9A	4	0.019047	0.060371	0.721822	406	2	-0.32193	0.077918	0.077812	0.999933	355	0	-0.32193
HCFC1	4	0.017169	0.054982	0.672517	407	4	-1.3219	0.98283	0.98276	0.99997	4597	0	-1.3219		ANKRD13D	5	0.019192	0.071901	0.746596	407	4	-1.3714	0.95727	0.95718	0.999933	4441	0	-1.3714
MCL1	4	0.017252	0.055245	0.672517	408	4	-2.7004	0.98275	0.98268	0.99997	4596	0	-2.7004		TPR	4	0.019351	0.061233	0.725443	408	4	-0.74543	0.98065	0.98049	0.999933	4599	0	-0.74543
posCtrl_RPL11	4	0.01728	0.055336	0.672517	409	3	-0.58496	0.84467	0.84421	0.99997	3855	0	-0.58496		PICALM	5	0.019405	0.0726	0.746596	409	4	-1.6727	0.58646	0.58696	0.999933	2672	0	-1.6727
CD79B	5	0.017308	0.065592	0.694636	410	4	-3.3576	0.26854	0.26791	0.99997	1229	0	-3.3576		SLC11A1	5	0.019425	0.072681	0.746596	410	3	-1.7655	0.68013	0.68024	0.999933	3127	0	-1.7655
PRKCA	5	0.017371	0.065805	0.694636	411	5	-3.8509	0.97162	0.97156	0.99997	4504	0	-3.8509		NETO2	5	0.019469	0.072826	0.746596	411	4	-0.61298	0.44016	0.44037	0.999933	2009	0	-0.61298
CPA6	5	0.017469	0.066106	0.694636	412	4	-2.663	0.94302	0.94306	0.99997	4330	0	-2.663		MCHR1	5	0.019469	0.072826	0.746596	412	4	-2.8074	0.30106	0.30083	0.999933	1392	0	-2.8074
CDT1	4	0.017643	0.056462	0.672517	413	4	-0.71049	0.95326	0.95286	0.99997	4398	0	-0.71049		STK32C	5	0.019469	0.072826	0.746596	413	4	-2.2224	0.68923	0.68937	0.999933	3170	0	-2.2224
PSMD13	5	0.017725	0.067026	0.700743	414	5	-1.6477	0.98228	0.98233	0.99997	4595	0	-1.6477		FAM83H	5	0.019469	0.072826	0.746596	414	3	-1.8074	0.71386	0.71366	0.999933	3287	0	-1.8074
B3GNT6	5	0.017906	0.067584	0.700743	415	3	-2.2768	0.041215	0.041551	0.99997	189	1	-2.2768		RELL2	5	0.019469	0.072826	0.746596	415	3	-2.8074	0.076935	0.077231	0.999933	350	0	-2.8074
YWHAZ	5	0.017918	0.067615	0.700743	416	3	-2.1699	0.29921	0.29889	0.99997	1373	0	-2.1699		IL4RA	5	0.019563	0.073106	0.746596	416	5	-1.6521	0.98044	0.98044	0.999933	4597	0	-1.6521
EIF4G1	4	0.017984	0.057355	0.672517	417	3	-1	0.25259	0.25214	0.99997	1153	0	-1		NGF	5	0.019598	0.073205	0.746596	417	2	-0.77097	0.24395	0.24355	0.999933	1124	0	-0.77097
PSMD7	4	0.018152	0.05783	0.672517	418	4	-2.4594	0.9499	0.94952	0.99997	4378	0	-2.4594		HHIPL2	5	0.019617	0.073265	0.746596	418	4	-2.1069	0.39444	0.39444	0.999933	1791	0	-2.1069
CASK	5	0.018169	0.06852	0.700743	419	3	-1.9564	0.66178	0.66169	0.99997	3018	0	-1.9564		SOS1	5	0.019618	0.073268	0.746596	419	3	-0.58496	0.60653	0.60701	0.999933	2772	0	-0.58496
LAMP3	5	0.01822	0.068678	0.700743	420	5	-2.6088	0.98178	0.98182	0.99997	4590	0	-2.6088		PHF20	5	0.019706	0.073574	0.747641	420	4	-1	0.47782	0.47816	0.999933	2199	0	-1
ZC3H3	5	0.018239	0.068732	0.700743	421	4	-1.8074	0.92435	0.92459	0.99997	4230	0	-1.8074		BRF1	3	0.019707	0.050584	0.694222	421	3	-1.4594	0.98029	0.9807	0.999933	4596	0	-1.4594
ADA	5	0.018259	0.068798	0.700743	422	3	-1.6311	0.014749	0.015502	0.99997	69	1	-1.6311		SECISBP2	3	0.019823	0.050907	0.696658	422	3	-0.76553	0.90525	0.90592	0.999933	4168	0	-0.76553
FAM83D	5	0.018259	0.068798	0.700743	423	4	-3.4081	0.87713	0.87761	0.99997	4005	0	-3.4081		ZFP697	5	0.01983	0.073985	0.750215	423	3	-1.1699	0.44125	0.44138	0.999933	2015	0	-1.1699
SMCO2	5	0.018304	0.068951	0.700811	424	5	-2.0356	0.9817	0.98175	0.99997	4589	0	-2.0356		PRMT1	4	0.019989	0.062969	0.726464	424	3	-1.415	0.69971	0.69907	0.999933	3218	0	-1.415
PTGIR	5	0.01857	0.069828	0.706801	425	4	-2.585	0.67194	0.67179	0.99997	3055	0	-2.585		RNPS1	5	0.020043	0.07469	0.752875	425	4	-1.3219	0.55978	0.56031	0.999933	2568	0	-1.3219
SLC13A3	5	0.018596	0.069903	0.706801	426	2	-1.7271	0.45362	0.45383	0.99997	2070	0	-1.7271		CSNK2A1	5	0.020176	0.075108	0.752875	426	4	-1	0.30219	0.30197	0.999933	1399	0	-1
GINS2	4	0.018669	0.059334	0.672517	427	3	-0.58496	0.45296	0.4528	0.99997	2065	0	-0.58496		GRM8	5	0.020229	0.075278	0.752875	427	3	-0.58496	0.2474	0.24703	0.999933	1137	0	-0.58496
KSR2	5	0.018714	0.070309	0.706801	428	4	-3.3219	0.068134	0.068332	0.99997	311	0	-3.3219		ASIC1	5	0.020371	0.075776	0.752875	428	4	-1.6374	0.91337	0.91367	0.999933	4212	0	-1.6374
GARS	2	0.018755	0.034894	0.617084	429	2	-0.58496	0.91784	0.9178	0.99997	4193	0	-0.58496		TCF7L1	5	0.020389	0.075834	0.752875	429	5	-1.273	0.97961	0.97958	0.999933	4595	0	-1.273
CBLB	5	0.018781	0.07051	0.706801	430	5	-2.6323	0.98122	0.98125	0.99997	4587	0	-2.6323		TRUB2	5	0.020419	0.075935	0.752875	430	4	-2.8074	0.83591	0.836	0.999933	3846	0	-2.8074
HIRA	5	0.018809	0.070612	0.706801	431	2	-1.2466	0.38379	0.38363	0.99997	1748	0	-1.2466		MC1R	5	0.020441	0.076012	0.752875	431	2	-0.18057	0.15295	0.1527	0.999933	695	0	-0.18057
MAPKAPK3	5	0.018835	0.070703	0.706801	432	5	-2.4948	0.97189	0.97182	0.99997	4507	0	-2.4948		GJC1	5	0.020468	0.076118	0.752875	432	4	-1.3585	0.84618	0.84658	0.999933	3901	0	-1.3585
TCEA1	5	0.018854	0.070759	0.706801	433	5	-1.737	0.97295	0.97287	0.99997	4520	0	-1.737		MRPL14	4	0.020551	0.064552	0.731234	433	3	-0.73697	0.15035	0.15039	0.999933	683	0	-0.73697
PTPN11	3	0.018965	0.048795	0.656502	434	3	-1	0.98103	0.98143	0.99997	4585	0	-1		ITGAV	5	0.020551	0.076408	0.753979	434	3	-0.848	0.58869	0.58914	0.999933	2678	0	-0.848
DDX21	3	0.018965	0.048795	0.656502	435	3	-1	0.98103	0.98143	0.99997	4584	0	-1		PREB	2	0.020659	0.038595	0.642685	435	2	-0.58496	0.97934	0.97951	0.999933	4592	0	-0.58496
OBP2B	4	0.01901	0.060379	0.672517	436	3	-1.4406	0.028371	0.02822	0.99997	131	1	-1.4406		RPS28	2	0.020659	0.038595	0.642685	436	2	-0.58496	0.97934	0.97951	0.999933	4593	0	-0.58496
POPDC3	5	0.019023	0.071296	0.706801	437	1	0.1592	0.24098	0.24057	0.99997	1099	0	0.1592		SLC26A3	5	0.020681	0.076881	0.755466	437	3	-1.509	0.17411	0.17392	0.999933	794	0	-1.509
ZFP280C	5	0.019221	0.072	0.706801	438	4	-3	0.64687	0.64673	0.99997	2939	0	-3		KDM5A	5	0.020864	0.077457	0.755466	438	4	-1.585	0.93436	0.93445	0.999933	4334	0	-1.585
COPS2	5	0.019415	0.072628	0.706801	439	4	-2	0.89191	0.89222	0.99997	4071	0	-2		BAAT	5	0.020873	0.077492	0.755466	439	5	-1.737	0.97913	0.97905	0.999933	4591	0	-1.737
NOLC1	5	0.01944	0.072732	0.706801	440	3	-2.2479	0.94895	0.94886	0.99997	4373	0	-2.2479		GNG13	5	0.020893	0.077563	0.755466	440	4	-1.585	0.90608	0.90648	0.999933	4174	0	-1.585
ANKRD13B	5	0.019449	0.072749	0.706801	441	3	-2.585	0.93664	0.93664	0.99997	4301	0	-2.585		AKT1	5	0.02097	0.077822	0.755466	441	4	-1.848	0.96577	0.96572	0.999933	4494	0	-1.848
DNAJC12	5	0.019453	0.072757	0.706801	442	3	-1.6859	0.76903	0.76841	0.99997	3509	0	-1.6859		MAP3K9	5	0.021001	0.077924	0.755466	442	4	-2.078	0.94915	0.94909	0.999933	4405	0	-2.078
RNPS1	5	0.019471	0.072825	0.706801	443	4	-1.848	0.059504	0.05973	0.99997	275	0	-1.848		WDR3	3	0.021021	0.053737	0.702524	443	3	-0.58496	0.97898	0.97939	0.999933	4590	0	-0.58496
PUF60	4	0.019501	0.061941	0.68053	444	3	-1	0.10166	0.1017	0.99997	469	0	-1		HSP90AA1	5	0.02105	0.078119	0.755466	444	5	-1.4996	0.97895	0.97888	0.999933	4589	0	-1.4996
PDIK1L	5	0.019527	0.073016	0.706801	445	5	-2.433	0.98047	0.98046	0.99997	4583	0	-2.433		BRAT1	5	0.021106	0.078299	0.755466	445	4	-1.5555	0.6098	0.61011	0.999933	2788	0	-1.5555
SNRNP25	2	0.01956	0.036332	0.619379	446	2	-0.58496	0.98044	0.98045	0.99997	4582	0	-0.58496		RNF213	5	0.021159	0.078473	0.755619	446	5	-2.585	0.97884	0.97877	0.999933	4588	0	-2.585
ITGAX	5	0.019662	0.073422	0.706801	447	3	-2.558	0.67539	0.67528	0.99997	3074	0	-2.558		Zmym2	5	0.021218	0.078687	0.756151	447	5	-2.052	0.97878	0.97871	0.999933	4587	0	-2.052
FSCN2	5	0.019681	0.073476	0.706801	448	5	-1.9156	0.98032	0.98032	0.99997	4581	0	-1.9156		STAT4	4	0.021426	0.067084	0.736015	448	4	-2	0.52603	0.52587	0.999933	2418	0	-2
2610528A11RIK	5	0.019709	0.073588	0.706801	449	5	-2.3219	0.98029	0.98029	0.99997	4580	0	-2.3219		YBX1	5	0.021517	0.079665	0.759718	449	3	-3.2327	0.90885	0.90929	0.999933	4188	0	-3.2327
NGB	5	0.019743	0.073721	0.706801	450	4	-3.5236	0.95948	0.9594	0.99997	4439	0	-3.5236		NLRP12	5	0.021531	0.079694	0.759718	450	2	-0.48352	0.81026	0.81041	0.999933	3726	0	-0.48352
SNAI1	5	0.019743	0.073721	0.706801	451	3	-2.5236	0.31247	0.31218	0.99997	1426	0	-2.5236		METTL3	3	0.021546	0.055045	0.704927	451	3	-0.58496	0.92783	0.92821	0.999933	4298	0	-0.58496
NUP214	4	0.019758	0.06264	0.68053	452	2	-1.3668	0.4846	0.48466	0.99997	2232	0	-1.3668		PEO1	3	0.021567	0.055114	0.704927	452	3	-0.926	0.93977	0.94014	0.999933	4366	0	-0.926
ZFP553	5	0.019779	0.073818	0.706801	453	5	-2.7004	0.98022	0.98023	0.99997	4579	0	-2.7004		POLR1E	4	0.02157	0.067542	0.736015	453	3	-1.3785	0.68825	0.68783	0.999933	3165	0	-1.3785
TRAIP	5	0.019876	0.074137	0.706801	454	3	-1.5475	0.73879	0.73848	0.99997	3383	0	-1.5475		RBM8A	4	0.021613	0.067658	0.736015	454	4	-1.4594	0.97791	0.97757	0.999933	4579	0	-1.4594
U2SURP	5	0.019893	0.074179	0.706801	455	4	-2.585	0.824	0.82412	0.99997	3764	0	-2.585		KNTC1	4	0.021674	0.067807	0.736015	455	4	-1.585	0.97833	0.978	0.999933	4584	0	-1.585
TFAP2A	5	0.019893	0.074179	0.706801	456	4	-2.3219	0.9306	0.93072	0.99997	4265	0	-2.3219		XRCC2	5	0.021789	0.080399	0.759921	456	5	-1	0.97821	0.97819	0.999933	4583	0	-1
NRBP1	4	0.019894	0.063034	0.681253	457	4	-2.585	0.98011	0.98001	0.99997	4578	0	-2.585		HLCS	5	0.0218	0.080434	0.759921	457	4	-2.6067	0.92486	0.92505	0.999933	4279	0	-2.6067
SLC20A1	5	0.019929	0.074311	0.706801	458	2	-0.58496	0.4834	0.48358	0.99997	2206	0	-0.58496		Cop1	5	0.021819	0.080511	0.759921	458	5	-1.9819	0.97818	0.97815	0.999933	4582	0	-1.9819
WDR4	5	0.019982	0.074494	0.706801	459	5	-1	0.98002	0.98	0.99997	4577	0	-1		MLXIPL	5	0.0219	0.08076	0.760765	459	5	-2.0255	0.9781	0.97807	0.999933	4581	0	-2.0255
PINX1	5	0.020058	0.07472	0.706801	460	5	-1.585	0.97994	0.97991	0.99997	4576	0	-1.585		CNBP	5	0.021955	0.080938	0.760933	460	3	-1.1699	0.75	0.74952	0.999933	3460	0	-1.1699
PURA	5	0.020089	0.074823	0.706801	461	2	-2.0809	0.64716	0.647	0.99997	2942	0	-2.0809		CENPC1	4	0.022031	0.068798	0.738099	461	3	-1	0.61641	0.61551	0.999933	2838	0	-1
TUBB2A	5	0.020124	0.074921	0.706801	462	5	-2.1325	0.97988	0.97985	0.99997	4574	0	-2.1325		LRRK1	4	0.022057	0.068875	0.738099	462	4	-2.1243	0.97794	0.97761	0.999933	4580	0	-2.1243
HMGN1	5	0.020176	0.075109	0.706801	463	3	-1.8074	0.45455	0.45477	0.99997	2074	0	-1.8074		PLEK2	5	0.022069	0.081317	0.760933	463	4	-2	0.96183	0.96168	0.999933	4469	0	-2
POLE	2	0.020214	0.037481	0.619531	464	2	-0.58496	0.97487	0.97496	0.99997	4538	0	-0.58496		NR2C1	5	0.022082	0.081348	0.760933	464	4	-2.6114	0.38571	0.38565	0.999933	1752	0	-2.6114
HOXD3	5	0.020227	0.075275	0.706801	465	4	-1.972	0.81396	0.81425	0.99997	3716	0	-1.972		H2-M5	5	0.022248	0.081906	0.763991	465	5	-2.2785	0.97775	0.97775	0.999933	4577	0	-2.2785
GM9573	5	0.020317	0.075596	0.706801	466	4	-2.1699	0.92238	0.92268	0.99997	4221	0	-2.1699		BICD1	5	0.02238	0.082312	0.763991	466	4	-2.2224	0.5701	0.57054	0.999933	2601	0	-2.2224
CEP250	5	0.020354	0.075712	0.706801	467	5	-3	0.97965	0.97959	0.99997	4573	0	-3		KDSR	4	0.022413	0.069853	0.741375	467	3	-2.1699	0.3494	0.3491	0.999933	1599	0	-2.1699
NOL10	4	0.020376	0.064473	0.689005	468	3	-2.1699	0.78676	0.7866	0.99997	3601	0	-2.1699		RPS23	3	0.02245	0.05712	0.704927	468	3	-1	0.97755	0.97793	0.999933	4575	0	-1
posCtrl_RPS2	7	0.020384	0.084022	0.719434	469	6	-1.3219	0.2053	0.20482	0.99997	946	0	-1.3219		SMC4	3	0.02245	0.05712	0.704927	469	3	-0.58496	0.97755	0.97793	0.999933	4574	0	-0.58496
KCNJ10	5	0.020384	0.075826	0.706801	470	3	-1.737	0.057027	0.057316	0.99997	263	0	-1.737		PSMD2	3	0.02245	0.05712	0.704927	470	3	-1.3219	0.97755	0.97793	0.999933	4576	0	-1.3219
CARS	5	0.020388	0.075833	0.706801	471	4	-1	0.20089	0.20032	0.99997	928	0	-1		KLK1B11	5	0.02246	0.082576	0.763991	471	4	-2.073	0.91235	0.91273	0.999933	4202	0	-2.073
RNF157	5	0.02041	0.075903	0.706801	472	4	-2.6554	0.71264	0.71234	0.99997	3250	0	-2.6554		UCN	5	0.022611	0.08303	0.763991	472	5	-1.3458	0.97739	0.97739	0.999933	4573	0	-1.3458
DDX49	2	0.020418	0.037839	0.623301	473	2	-0.58496	0.97958	0.97959	0.99997	4572	0	-0.58496		UFD1L	4	0.022711	0.070716	0.746596	473	2	-0.58496	0.46253	0.46211	0.999933	2117	0	-0.58496
PABPC1L	5	0.020502	0.076235	0.708508	474	4	-1.1799	0.86671	0.86729	0.99997	3951	0	-1.1799		HOXB9	5	0.022878	0.083975	0.763991	474	5	-1.585	0.97712	0.97711	0.999933	4571	0	-1.585
MCM7	3	0.020556	0.052615	0.666767	475	3	-0.73697	0.97944	0.97982	0.99997	4571	0	-0.73697		BAZ1A	5	0.022957	0.084249	0.763991	475	5	-1.7655	0.97704	0.97706	0.999933	4570	0	-1.7655
INTS8	5	0.020576	0.076504	0.709632	476	5	-1.585	0.97942	0.97932	0.99997	4570	0	-1.585		CCNB1	5	0.022978	0.084311	0.763991	476	4	-0.58496	0.77536	0.77484	0.999933	3572	0	-0.58496
SRSF3	3	0.020634	0.052818	0.667492	477	3	-0.58496	0.97937	0.97973	0.99997	4569	0	-0.58496		ILF3	5	0.023016	0.084475	0.763991	477	4	-1.4657	0.95506	0.95503	0.999933	4425	0	-1.4657
CCNB2	5	0.020709	0.076962	0.709676	478	4	-2.3219	0.95326	0.95319	0.99997	4399	0	-2.3219		posCtrl_RPL3	5	0.02302	0.084481	0.763991	478	5	-0.71161	0.97698	0.97699	0.999933	4569	0	-0.71161
LYPD6B	5	0.020728	0.077037	0.709676	479	1	0.087463	0.02943	0.02977	0.99997	135	1	0.087463		ACTL6A	3	0.023091	0.058731	0.716849	479	3	-1.3219	0.97691	0.97728	0.999933	4568	0	-1.3219
SSXB5	5	0.020749	0.077103	0.709676	480	4	-2.5236	0.94465	0.94468	0.99997	4345	0	-2.5236		ACSL3	5	0.023138	0.084908	0.763991	480	4	-1.585	0.84168	0.84202	0.999933	3877	0	-1.585
UPF3B	4	0.020882	0.066021	0.694636	481	3	-3.1699	0.86062	0.86037	0.99997	3925	0	-3.1699		SPATA33	5	0.02319	0.085084	0.763991	481	5	-1.737	0.97681	0.97679	0.999933	4567	0	-1.737
SLC6A17	5	0.020971	0.077824	0.714937	482	5	-2	0.97903	0.97896	0.99997	4568	0	-2		WNT7A	5	0.023249	0.085273	0.763991	482	3	-1.5765	0.1883	0.18776	0.999933	858	0	-1.5765
POP7	3	0.021003	0.053682	0.672517	483	2	-0.58496	0.37728	0.37759	0.99997	1729	0	-0.58496		LHX4	5	0.023264	0.085308	0.763991	483	5	-2.1155	0.97674	0.97672	0.999933	4566	0	-2.1155
MAD2L2	5	0.021104	0.078293	0.716106	484	5	-2	0.9789	0.97883	0.99997	4567	0	-2		GJA5	5	0.023363	0.085662	0.763991	484	3	-1.3424	0.59471	0.59522	0.999933	2706	0	-1.3424
ADCY8	4	0.021238	0.067041	0.700743	485	2	-1.5361	0.76358	0.76336	0.99997	3484	0	-1.5361		HCFC1	4	0.023412	0.072755	0.746596	485	3	-1.3219	0.69341	0.69286	0.999933	3186	0	-1.3219
SUB1	5	0.021284	0.078923	0.716106	486	3	-1.1375	0.93647	0.93649	0.99997	4299	0	-1.1375		LAGE3	5	0.023416	0.085849	0.763991	486	4	-1.1155	0.38732	0.38731	0.999933	1759	0	-1.1155
SNRPB2	5	0.021367	0.079151	0.716106	487	4	-1.585	0.89422	0.89446	0.99997	4095	0	-1.585		ATM	5	0.023439	0.085944	0.763991	487	4	-1.7004	0.90725	0.90777	0.999933	4177	0	-1.7004
posCtrl_RPL21	6	0.021486	0.084359	0.719434	488	5	-0.58496	0.62999	0.629	0.99997	2876	0	-0.58496		HELZ2	5	0.02344	0.085951	0.763991	488	3	-1.6323	0.04321	0.043519	0.999933	199	0	-1.6323
IPO7	4	0.021521	0.067857	0.700743	489	4	-1.3219	0.97848	0.97825	0.99997	4564	0	-1.3219		posCtrl_RPS6	7	0.023449	0.094335	0.772804	489	6	-0.58496	0.89116	0.89109	0.999933	4096	0	-0.58496
HCK	5	0.021538	0.079704	0.716911	490	3	-1.1345	0.86929	0.86999	0.99997	3963	0	-1.1345		ITGB1	5	0.02347	0.086038	0.763991	490	4	-2.3219	0.85194	0.85234	0.999933	3927	0	-2.3219
SLC25A39	5	0.021613	0.079926	0.716911	491	5	-1.5236	0.97839	0.97835	0.99997	4562	0	-1.5236		RPL35A	3	0.02353	0.059865	0.721822	491	3	-1.585	0.97647	0.97685	0.999933	4565	0	-1.585
RELT	5	0.021621	0.079947	0.716911	492	3	-2.4594	0.82497	0.82513	0.99997	3769	0	-2.4594		NOL11	4	0.023594	0.073315	0.746596	492	3	-1.3219	0.42945	0.42933	0.999933	1965	0	-1.3219
TGFB1I1	5	0.021789	0.080397	0.716911	493	3	-2.8074	0.32046	0.31995	0.99997	1466	0	-2.8074		MAGEB4	5	0.023652	0.08667	0.763991	493	3	-1.0506	0.22581	0.22547	0.999933	1037	0	-1.0506
BFSP1	5	0.021792	0.080411	0.716911	494	2	-1.5102	0.60663	0.60706	0.99997	2774	0	-1.5102		PTTG1	5	0.023659	0.086687	0.763991	494	4	-2.1155	0.47215	0.47236	0.999933	2170	0	-2.1155
PRSS53	5	0.021806	0.080461	0.716911	495	5	-1.6963	0.97819	0.97815	0.99997	4561	0	-1.6963		CCL7	5	0.023673	0.08673	0.763991	495	4	-2.1699	0.62738	0.6274	0.999933	2897	0	-2.1699
PARS2	4	0.021814	0.068651	0.700743	496	4	-0.58496	0.97819	0.97798	0.99997	4560	0	-0.58496		IMP4	3	0.023802	0.060605	0.721822	496	3	-1.3219	0.9762	0.97659	0.999933	4564	0	-1.3219
BUB1B	2	0.021828	0.040349	0.629754	497	2	-0.58496	0.97817	0.97825	0.99997	4559	0	-0.58496		GABRA3	5	0.023814	0.087147	0.763991	497	5	-1.263	0.97619	0.97618	0.999933	4563	0	-1.263
FAM111A	5	0.021829	0.080552	0.716911	498	4	-1.8745	0.91181	0.91222	0.99997	4168	0	-1.8745		ICOS	5	0.023837	0.087232	0.763991	498	4	-2.1926	0.025771	0.02596	0.999933	117	0	-2.1926
THOC6	5	0.021861	0.080637	0.716911	499	5	-2.433	0.97814	0.9781	0.99997	4558	0	-2.433		HOXC8	5	0.023864	0.087302	0.763991	499	4	-1.3599	0.88812	0.88849	0.999933	4087	0	-1.3599
EXO1	5	0.02205	0.081238	0.717532	500	4	-2.585	0.81787	0.81809	0.99997	3733	0	-2.585		DHX16	4	0.023953	0.074317	0.751982	500	3	-1.8074	0.87827	0.87752	0.999933	4045	0	-1.8074
PABPN1	5	0.02205	0.08124	0.717532	501	5	-2.4757	0.97795	0.97793	0.99997	4557	0	-2.4757		RIMBP3	5	0.024076	0.087918	0.763991	501	3	-2	0.8354	0.83555	0.999933	3844	0	-2
EIF2B4	3	0.022146	0.05642	0.672517	502	3	-0.58496	0.97785	0.97823	0.99997	4556	0	-0.58496		ZC3HAV1L	5	0.024111	0.08802	0.763991	502	4	-2.8074	0.84089	0.84123	0.999933	3874	0	-2.8074
MAP3K3	5	0.022146	0.08159	0.717532	503	4	-1.9809	0.87481	0.87542	0.99997	3995	0	-1.9809		GNL3L	4	0.024167	0.074916	0.752875	503	4	-0.73697	0.97583	0.97545	0.999933	4559	0	-0.73697
ASCC3	5	0.022287	0.08203	0.717532	504	5	-2.2479	0.97771	0.9777	0.99997	4554	0	-2.2479		NAP1L1	5	0.024213	0.088341	0.763991	504	4	-2.0197	0.94582	0.94583	0.999933	4396	0	-2.0197
PLP2	5	0.022328	0.082162	0.717532	505	5	-2.8074	0.97767	0.97767	0.99997	4553	0	-2.8074		SLC20A1	5	0.024288	0.088563	0.763991	505	4	-1.8074	0.10516	0.10484	0.999933	478	0	-1.8074
HSPD1	2	0.022442	0.041584	0.629754	506	2	-0.58496	0.93277	0.93304	0.99997	4286	0	-0.58496		RFX8	5	0.024353	0.088747	0.763991	506	4	-1.9175	0.95951	0.95943	0.999933	4453	0	-1.9175
DDX31	5	0.022474	0.08261	0.717633	507	4	-1.3219	0.67959	0.67964	0.99997	3088	0	-1.3219		RNASEH2B	4	0.02438	0.075542	0.752875	507	4	-1.8679	0.97562	0.97524	0.999933	4558	0	-1.8679
CLASRP	5	0.022474	0.08261	0.717633	508	5	-2.5361	0.97471	0.97464	0.99997	4534	0	-2.5361		E2F3	5	0.024389	0.08884	0.763991	508	3	-0.73697	0.33541	0.33504	0.999933	1544	0	-0.73697
FAM72A	5	0.022479	0.082625	0.717633	509	3	-1.585	0.67776	0.67777	0.99997	3082	0	-1.585		RAP1GAP	5	0.024417	0.088944	0.763991	509	5	-2.1699	0.97558	0.9756	0.999933	4557	0	-2.1699
AARS	2	0.022551	0.041752	0.629754	510	2	-0.58496	0.97745	0.97748	0.99997	4552	0	-0.58496		PRKAA1	5	0.0245	0.089218	0.763991	510	2	-0.81444	0.40207	0.40197	0.999933	1834	0	-0.81444
GSK3A	5	0.022638	0.08313	0.719434	511	4	-2	0.6208	0.62079	0.99997	2837	0	-2		KIF20B	5	0.02452	0.089277	0.763991	511	4	-3	0.30623	0.30597	0.999933	1416	0	-3
HDAC10	5	0.022643	0.083149	0.719434	512	1	-0.88982	0.58072	0.58095	0.99997	2668	0	-0.88982		FEN1	5	0.02452	0.089277	0.763991	512	4	-1.3219	0.2934	0.29299	0.999933	1358	0	-1.3219
TEAD4	5	0.022882	0.083986	0.719434	513	5	-3.118	0.97712	0.9771	0.99997	4550	0	-3.118		TMEM92	5	0.02452	0.089277	0.763991	513	4	-2.1375	0.93041	0.93059	0.999933	4313	0	-2.1375
TRUB2	5	0.022924	0.08414	0.719434	514	5	-2.8074	0.97708	0.97708	0.99997	4549	0	-2.8074		PLCG1	5	0.024595	0.089516	0.763991	514	5	-2.6439	0.9754	0.97541	0.999933	4555	0	-2.6439
PUS7L	5	0.022943	0.084196	0.719434	515	4	-3	0.42416	0.42421	0.99997	1943	0	-3		3-Sep	5	0.024673	0.08974	0.763991	515	5	-1.737	0.97533	0.9753	0.999933	4553	0	-1.737
IMPDH2	5	0.022966	0.08427	0.719434	516	5	-3.1375	0.97703	0.97704	0.99997	4548	0	-3.1375		NEUROG2	5	0.024967	0.090704	0.766383	516	2	-0.90182	0.62542	0.62546	0.999933	2887	0	-0.90182
FANCB	5	0.023494	0.086109	0.722936	517	3	-2.3923	0.73597	0.73565	0.99997	3367	0	-2.3923		EIF5	2	0.025017	0.046396	0.664977	517	2	-0.58496	0.97498	0.97513	0.999933	4552	0	-0.58496
SHROOM4	5	0.023494	0.086111	0.722936	518	3	-2.9662	0.792	0.79186	0.99997	3628	0	-2.9662		CAMK2B	4	0.025176	0.077818	0.755466	518	3	-1.3219	0.33514	0.33473	0.999933	1542	0	-1.3219
MAGOHB	5	0.023534	0.086241	0.722936	519	3	-1.4926	0.92319	0.92346	0.99997	4225	0	-1.4926		GUK1	5	0.025344	0.091915	0.766383	519	3	-0.45686	0.22792	0.22754	0.999933	1048	0	-0.45686
SLC6A14	5	0.023579	0.08638	0.722936	520	3	-1.5502	0.3249	0.32456	0.99997	1487	0	-1.5502		GCM1	5	0.025374	0.092012	0.766383	520	5	-2.0758	0.97463	0.97456	0.999933	4551	0	-2.0758
MYH9	2	0.02359	0.043645	0.629754	521	2	-0.58496	0.97641	0.97647	0.99997	4547	0	-0.58496		ENO1B	5	0.025387	0.092054	0.766383	521	4	-1.9386	0.62502	0.62505	0.999933	2883	0	-1.9386
ATP8B3	5	0.023612	0.086494	0.722936	522	3	-1.415	0.22398	0.22369	0.99997	1024	0	-1.415		DDX60	5	0.025477	0.092288	0.766383	522	5	-1.928	0.97452	0.97445	0.999933	4550	0	-1.928
TYMS	3	0.023613	0.060076	0.672517	523	2	-0.58496	0.12875	0.12844	0.99997	598	0	-0.58496		SEC14L2	5	0.025569	0.092531	0.766383	523	5	-1	0.97443	0.97438	0.999933	4549	0	-1
DARS	4	0.023614	0.073862	0.706801	524	4	-1.3219	0.97251	0.97243	0.99997	4518	0	-1.3219		PTRF	5	0.025588	0.092589	0.766383	524	4	-0.61667	0.62285	0.6229	0.999933	2870	0	-0.61667
PSMB2	2	0.02363	0.043703	0.629754	525	2	-0.58496	0.97637	0.97644	0.99997	4546	0	-0.58496		RPL24	4	0.025645	0.079178	0.757823	525	4	-1.3219	0.96613	0.96583	0.999933	4497	0	-1.3219
MCM5	5	0.0237	0.086813	0.722936	526	5	-1.2224	0.9763	0.97629	0.99997	4543	0	-1.2224		SNRPD1	4	0.025645	0.079178	0.757823	526	3	-1.2224	0.038251	0.038005	0.999933	174	0	-1.2224
posCtrl_RPL7	5	0.0237	0.086813	0.722936	527	5	-0.79248	0.9763	0.97629	0.99997	4544	0	-0.79248		RYK	5	0.025754	0.093113	0.769391	527	5	-1.2224	0.97425	0.97419	0.999933	4547	0	-1.2224
CTU1	5	0.0237	0.086813	0.722936	528	5	-1.3219	0.9763	0.97629	0.99997	4545	0	-1.3219		HOXB5	5	0.025905	0.093604	0.772115	528	4	-1.4854	0.25928	0.25883	0.999933	1196	0	-1.4854
ETV6	5	0.02373	0.086898	0.722936	529	4	-2.9069	0.054337	0.054669	0.99997	251	0	-2.9069		KLK1B4	5	0.025982	0.093857	0.772371	529	2	-0.24101	0.14058	0.14028	0.999933	644	0	-0.24101
NEUROG2	5	0.02377	0.087019	0.722936	530	4	-1.9798	0.95804	0.95796	0.99997	4431	0	-1.9798		SKIV2L	5	0.026022	0.093959	0.772371	530	4	-1.585	0.5856	0.58607	0.999933	2669	0	-1.585
HUWE1	4	0.023828	0.074413	0.706801	531	4	-1.585	0.97617	0.97614	0.99997	4542	0	-1.585		TACC3	4	0.026105	0.080461	0.759921	531	4	-2.0976	0.97354	0.97318	0.999933	4545	0	-2.0976
SRRT	3	0.023906	0.060835	0.675835	532	2	-0.58496	0.37339	0.37378	0.99997	1710	0	-0.58496		ICAM4	5	0.026137	0.094309	0.772804	532	4	-1.848	0.82397	0.8241	0.999933	3790	0	-1.848
CDCA8	4	0.023923	0.074693	0.706801	533	4	-1.585	0.97608	0.97606	0.99997	4541	0	-1.585		WDR66	5	0.026232	0.094626	0.773862	533	5	-1.2224	0.97377	0.97374	0.999933	4546	0	-1.2224
CHAF1B	1	0.024064	0.023936	0.600439	534	1	-0.58496	0.97594	0.97579	0.99997	4540	0	-0.58496		IGFBP1	5	0.026405	0.095151	0.775496	534	4	-2.585	0.58911	0.58954	0.999933	2679	0	-2.585
RBM28	4	0.024124	0.0753	0.706801	535	4	-2.1155	0.95803	0.95759	0.99997	4430	0	-2.1155		SUPT4A	3	0.026429	0.066719	0.736015	535	3	-1.858	0.94519	0.94556	0.999933	4394	0	-1.858
KLK1B5	5	0.024556	0.089384	0.737453	536	4	-1.8745	0.60817	0.60851	0.99997	2783	0	-1.8745		SF3B1	2	0.026508	0.048853	0.680412	536	2	-0.58496	0.97349	0.97359	0.999933	4542	0	-0.58496
CPSF1	3	0.024728	0.062673	0.68053	537	2	-0.58496	0.39172	0.39205	0.99997	1784	0	-0.58496		EARS2	2	0.026508	0.048853	0.680412	537	2	-0.58496	0.97349	0.97359	0.999933	4543	0	-0.58496
BAAT	5	0.024764	0.09002	0.739639	538	4	-3.158	0.93246	0.93258	0.99997	4280	0	-3.158		GNL3	2	0.026508	0.048853	0.680412	538	2	-0.58496	0.97349	0.97359	0.999933	4544	0	-0.58496
BCL11A	5	0.024821	0.090254	0.739639	539	4	-2.9069	0.96412	0.96404	0.99997	4463	0	-2.9069		CAMK2A	5	0.026617	0.095787	0.778028	539	1	-0.9098	0.42934	0.42945	0.999933	1964	0	-0.9098
CPLX1	5	0.02485	0.090347	0.739639	540	4	-2.8413	0.96677	0.96679	0.99997	4472	0	-2.8413		BNIPL	5	0.026784	0.096316	0.779489	540	4	-2.585	0.21483	0.21457	0.999933	985	0	-2.585
SPDYE4B	5	0.024881	0.090432	0.739639	541	3	-1.2479	0.68813	0.68821	0.99997	3126	0	-1.2479		U2AF2	3	0.026795	0.067529	0.736015	541	3	-0.58496	0.9732	0.97345	0.999933	4540	0	-0.58496
BC051628	5	0.024905	0.090501	0.739639	542	4	-2.6439	0.88002	0.88052	0.99997	4017	0	-2.6439		TNFRSF17	5	0.026828	0.096457	0.779489	542	2	-1.7004	0.59028	0.59069	0.999933	2683	0	-1.7004
ZCCHC12	5	0.024981	0.090758	0.739639	543	1	-1.415	0.72758	0.72736	0.99997	3324	0	-1.415		DDX56	4	0.026854	0.082518	0.763991	543	3	-0.58496	0.80248	0.80203	0.999933	3691	0	-0.58496
DIRAS1	5	0.025176	0.091406	0.739639	544	4	-2.3825	0.96198	0.96183	0.99997	4457	0	-2.3825		SERPINB13	5	0.026981	0.096998	0.78014	544	3	-1.3219	0.9234	0.92365	0.999933	4267	0	-1.3219
RPP21	1	0.025191	0.025097	0.600439	545	1	-0.58496	0.97481	0.9746	0.99997	4537	0	-0.58496		posCtrl_RPS18	6	0.027002	0.10034	0.785266	545	4	-0.58496	0.63661	0.63518	0.999933	2945	0	-0.58496
KNOP1	5	0.025193	0.091464	0.739639	546	2	-0.78958	0.51466	0.51505	0.99997	2377	0	-0.78958		SOX14	5	0.02704	0.097191	0.78014	546	4	-1.585	0.86862	0.86931	0.999933	4006	0	-1.585
INO80	5	0.025196	0.091469	0.739639	547	5	-1.3219	0.9748	0.97472	0.99997	4536	0	-1.3219		CCR7	5	0.02704	0.097191	0.78014	547	5	-1.9305	0.97296	0.97289	0.999933	4538	0	-1.9305
SSRP1	5	0.025224	0.091547	0.739639	548	4	-2.1699	0.44054	0.44073	0.99997	2018	0	-2.1699		RAN	2	0.02711	0.049981	0.690451	548	2	-0.58496	0.97289	0.97301	0.999933	4537	0	-0.58496
GJB5	5	0.025265	0.091661	0.739639	549	5	-2.9542	0.97474	0.97467	0.99997	4535	0	-2.9542		ADAMTS6	5	0.02729	0.098024	0.782882	549	4	-1.2224	0.66801	0.66791	0.999933	3076	0	-1.2224
SMC3	3	0.025298	0.064046	0.687109	550	3	-1.3219	0.9747	0.97502	0.99997	4533	0	-1.3219		MAP2K4	5	0.027403	0.098372	0.784235	550	5	-1.1375	0.9726	0.97251	0.999933	4536	0	-1.1375
ZMYM5	5	0.025459	0.092223	0.742917	551	5	-2.1876	0.97454	0.97445	0.99997	4532	0	-2.1876		NF2	5	0.027586	0.098895	0.784235	551	5	-1.3985	0.97241	0.97232	0.999933	4535	0	-1.3985
STK33	4	0.025485	0.079064	0.716106	552	2	-0.58496	0.50511	0.50536	0.99997	2326	0	-0.58496		PTP4A3	5	0.027674	0.099142	0.784235	552	2	-0.70044	0.71592	0.71579	0.999933	3294	0	-0.70044
SMIM24	5	0.025662	0.092834	0.746077	553	3	-2.143	0.70046	0.7004	0.99997	3186	0	-2.143		EPN3	5	0.027684	0.099179	0.784235	553	5	-1.9475	0.97232	0.97221	0.999933	4534	0	-1.9475
ZFP623	5	0.02569	0.092928	0.746077	554	5	-2.1155	0.97431	0.97425	0.99997	4530	0	-2.1155		RPLP2	3	0.027693	0.069604	0.74038	554	3	-1.8365	0.97231	0.97259	0.999933	4533	0	-1.8365
TMEM92	5	0.025876	0.093514	0.748271	555	5	-1.6919	0.97412	0.97402	0.99997	4528	0	-1.6919		CIITA	4	0.027802	0.085053	0.763991	555	3	-0.58496	0.67685	0.67636	0.999933	3115	0	-0.58496
HSP90AA1	5	0.026127	0.094273	0.75308	556	5	-2.3576	0.97387	0.97379	0.99997	4527	0	-2.3576		GRP	5	0.027905	0.099923	0.785266	556	5	-1.7731	0.9721	0.972	0.999933	4530	0	-1.7731
TAF7L	5	0.026253	0.094683	0.754761	557	2	-1.3677	0.43549	0.43565	0.99997	1989	0	-1.3677		CPNE7	5	0.027986	0.1002	0.785266	557	3	-1.2095	0.10279	0.10262	0.999933	468	0	-1.2095
ALDH3B3	5	0.026294	0.094799	0.754761	558	3	-2.7814	0.65647	0.65658	0.99997	2990	0	-2.7814		GPR18	5	0.028096	0.10053	0.785266	558	2	-1.585	0.72249	0.7223	0.999933	3347	0	-1.585
GEMIN2	4	0.026322	0.081443	0.717532	559	3	-2.433	0.80654	0.80635	0.99997	3691	0	-2.433		CEBPE	5	0.02814	0.10065	0.785266	559	5	-1.8745	0.97186	0.9718	0.999933	4529	0	-1.8745
IL4I1	5	0.02641	0.095152	0.756305	560	5	-2.8875	0.97359	0.97354	0.99997	4526	0	-2.8875		MTPAP	5	0.02819	0.10081	0.785266	560	4	-1.4594	0.76726	0.76663	0.999933	3530	0	-1.4594
CCND2	5	0.026465	0.095317	0.756365	561	4	-0.41504	0.86415	0.86467	0.99997	3944	0	-0.41504		SLC39A10	5	0.028233	0.10095	0.785266	561	4	-2.433	0.96119	0.96105	0.999933	4463	0	-2.433
PUS7	4	0.026515	0.081968	0.717532	562	4	-2.3576	0.97349	0.97342	0.99997	4525	0	-2.3576		SUZ12	5	0.028326	0.10124	0.785347	562	4	-1.9386	0.11716	0.11696	0.999933	535	0	-1.9386
SMARCA4	4	0.026543	0.08209	0.717532	563	4	-1	0.97346	0.9734	0.99997	4524	0	-1		WDR43	2	0.028333	0.052133	0.698006	563	2	-0.58496	0.97167	0.9717	0.999933	4528	0	-0.58496
RBM34	5	0.026812	0.096387	0.759913	564	4	-2.2479	0.21866	0.21838	0.99997	1005	0	-2.2479		BRPF3	5	0.028394	0.10146	0.785347	564	3	-1.6563	0.92042	0.92079	0.999933	4251	0	-1.6563
RIPK3	5	0.026852	0.096522	0.759913	565	3	-1.2479	0.21277	0.21242	0.99997	978	0	-1.2479		GJB3	5	0.0286	0.10209	0.788931	565	3	-0.86673	0.74979	0.7493	0.999933	3459	0	-0.86673
NPAS2	5	0.026863	0.096567	0.759913	566	4	-3.4883	0.95968	0.95961	0.99997	4440	0	-3.4883		TPX2	3	0.02866	0.071862	0.746596	566	3	-0.58496	0.97134	0.9716	0.999933	4527	0	-0.58496
ZFP511	5	0.026889	0.096665	0.759913	567	1	-0.74193	0.31199	0.3117	0.99997	1425	0	-0.74193		NELFE	5	0.028775	0.10265	0.791576	567	4	-1.9386	0.69671	0.69671	0.999933	3201	0	-1.9386
RNF113A1	5	0.026911	0.096739	0.759913	568	5	-2.5964	0.97309	0.97301	0.99997	4523	0	-2.5964		MTA2	5	0.028805	0.10276	0.791576	568	3	-1.1375	0.9293	0.92943	0.999933	4304	0	-1.1375
NSD1	5	0.026941	0.096845	0.759913	569	5	-1.585	0.97306	0.97297	0.99997	4522	0	-1.585		BHLHE40	5	0.028947	0.10321	0.79274	569	4	-1.8931	0.55606	0.55668	0.999933	2548	0	-1.8931
CENPA	2	0.026949	0.049425	0.657161	570	2	-0.58496	0.97305	0.97315	0.99997	4521	0	-0.58496		CREB3L2	5	0.028957	0.10324	0.79274	570	5	-1.9115	0.97104	0.97098	0.999933	4525	0	-1.9115
NEK3	5	0.026949	0.096878	0.759913	571	3	-2.9069	0.14871	0.14853	0.99997	686	0	-2.9069		BEND3	5	0.02902	0.10342	0.792866	571	5	-1.4703	0.97098	0.97092	0.999933	4524	0	-1.4703
PLEK2	5	0.027077	0.097268	0.761719	572	5	-2.8129	0.96973	0.96967	0.99997	4491	0	-2.8129		NKD1	5	0.029152	0.10381	0.793553	572	2	-0.095759	0.12728	0.12718	0.999933	580	0	-0.095759
RIOK1	3	0.027132	0.068334	0.700743	573	3	-1	0.97287	0.97313	0.99997	4519	0	-1		HSH2D	5	0.029225	0.10406	0.793553	573	5	-1.1234	0.97078	0.97069	0.999933	4523	0	-1.1234
GPR89	5	0.027252	0.097883	0.765167	574	4	-2.4594	0.96687	0.96691	0.99997	4474	0	-2.4594		IARS	2	0.029302	0.053837	0.702524	574	1	-0.58496	0.42572	0.42548	0.999933	1948	0	-0.58496
DNASE1L2	5	0.027295	0.098029	0.765167	575	2	-0.66742	0.080757	0.080826	0.99997	369	0	-0.66742		DDX17	5	0.029402	0.10459	0.793553	575	4	-2.8074	0.40863	0.40853	0.999933	1864	0	-2.8074
GALNT14	5	0.027375	0.098281	0.765227	576	4	-3.3568	0.41688	0.41693	0.99997	1907	0	-3.3568		POLQ	5	0.029459	0.10477	0.793553	576	4	-2.2895	0.26361	0.26306	0.999933	1215	0	-2.2895
PPAN	4	0.02749	0.084639	0.719434	577	4	-1.3219	0.97251	0.97243	0.99997	4517	0	-1.3219		BAP1	4	0.029484	0.089672	0.763991	577	4	-1.7045	0.97052	0.97016	0.999933	4522	0	-1.7045
ABCE1	4	0.02749	0.084639	0.719434	578	4	-1.3219	0.97251	0.97243	0.99997	4513	0	-1.3219		LAMP3	5	0.02951	0.10493	0.793553	578	4	-2.3219	0.96536	0.96531	0.999933	4491	0	-2.3219
BARD1	4	0.02749	0.084639	0.719434	579	4	-1.3219	0.97251	0.97243	0.99997	4515	0	-1.3219		ARHGAP11A	5	0.029514	0.10495	0.793553	579	4	-2.6439	0.94264	0.94263	0.999933	4381	0	-2.6439
KNTC1	4	0.02749	0.084639	0.719434	580	4	-2	0.97251	0.97243	0.99997	4512	0	-2		NR1H2	5	0.029574	0.10514	0.793553	580	1	0.4975	0.029574	0.029758	0.999933	135	0	0.4975
FAM98A	5	0.027525	0.098708	0.765227	581	3	-2.3626	0.74763	0.74711	0.99997	3416	0	-2.3626		AFP	5	0.029578	0.10516	0.793553	581	5	-1	0.97042	0.97035	0.999933	4521	0	-1
RIPPLY3	5	0.027549	0.098775	0.765227	582	4	-1.8902	0.88832	0.88869	0.99997	4062	0	-1.8902		MME	5	0.029594	0.10519	0.793553	582	2	-1.2946	0.19213	0.19155	0.999933	877	0	-1.2946
MAP2K7	5	0.027578	0.098866	0.765227	583	4	-3.0589	0.6205	0.62047	0.99997	2836	0	-3.0589		SMARCD3	5	0.02966	0.10541	0.793553	583	3	-0.95646	0.83637	0.83645	0.999933	3850	0	-0.95646
PROC	5	0.027584	0.09888	0.765227	584	5	-2.415	0.97242	0.97231	0.99997	4511	0	-2.415		PRKD2	5	0.029909	0.10615	0.795848	584	5	-1.6229	0.97009	0.97002	0.999933	4520	0	-1.6229
NOL12	4	0.027604	0.084942	0.720723	585	2	-0.58496	0.017643	0.017645	0.99997	84	1	-0.58496		ERCC4	5	0.030017	0.10647	0.796945	585	4	-1.585	0.77193	0.77127	0.999933	3554	0	-1.585
TFDP2	4	0.027692	0.085193	0.72157	586	1	-2.0687	0.11154	0.11148	0.99997	514	0	-2.0687		EIF6	4	0.030048	0.091169	0.766383	586	4	-0.58496	0.96995	0.96961	0.999933	4516	0	-0.58496
B2M	5	0.0277	0.099214	0.765227	587	4	-2.9696	0.95432	0.95428	0.99997	4408	0	-2.9696		PAM16	4	0.030048	0.091169	0.766383	587	4	-0.58496	0.96995	0.96961	0.999933	4518	0	-0.58496
LAMB1	5	0.027737	0.099318	0.765227	588	2	-2	0.86406	0.86458	0.99997	3943	0	-2		MRTO4	4	0.030048	0.091169	0.766383	588	4	-1	0.96995	0.96961	0.999933	4517	0	-1
STAT6	5	0.027903	0.099902	0.767343	589	2	-0.84861	0.56331	0.56392	0.99997	2594	0	-0.84861		BARD1	4	0.030048	0.091169	0.766383	589	4	-0.73697	0.96995	0.96961	0.999933	4519	0	-0.73697
BLVRA	5	0.027916	0.099948	0.767343	590	5	-1.6571	0.97208	0.97199	0.99997	4509	0	-1.6571		PRPF19	1	0.03006	0.029953	0.614599	590	1	-0.58496	0.96994	0.9698	0.999933	4515	0	-0.58496
HAPLN3	5	0.027949	0.10007	0.767343	591	2	-1.628	0.56331	0.56392	0.99997	2601	0	-1.628		KIF23	5	0.030089	0.1067	0.796945	591	4	-0.88845	0.50966	0.51005	0.999933	2347	0	-0.88845
SOS1	5	0.028015	0.1003	0.767811	592	4	-1.1575	0.9306	0.93072	0.99997	4267	0	-1.1575		COX4I2	5	0.030207	0.1071	0.796945	592	4	-1.7705	0.54339	0.54399	0.999933	2493	0	-1.7705
ALOX12B	5	0.028252	0.10099	0.770972	593	5	-1.8107	0.97175	0.97167	0.99997	4506	0	-1.8107		CANT1	5	0.030263	0.10731	0.796945	593	5	-2.213	0.96974	0.96968	0.999933	4514	0	-2.213
LGALS3	5	0.028264	0.10103	0.770972	594	5	-3.2095	0.97174	0.97165	0.99997	4505	0	-3.2095		TROVE2	5	0.030364	0.10762	0.796945	594	4	-0.83059	0.68659	0.68669	0.999933	3156	0	-0.83059
RQCD1	5	0.028372	0.10138	0.771503	595	4	-3.2479	0.44339	0.44349	0.99997	2031	0	-3.2479		CORO2A	5	0.030408	0.10772	0.796945	595	5	-1.8074	0.96959	0.9695	0.999933	4513	0	-1.8074
GRB7	5	0.028427	0.10155	0.771503	596	5	-1.3785	0.97157	0.97149	0.99997	4503	0	-1.3785		CCR5	5	0.030418	0.10774	0.796945	596	1	-1.1024	0.62483	0.62484	0.999933	2881	0	-1.1024
LPO	5	0.028559	0.10195	0.771503	597	4	-2	0.59552	0.596	0.99997	2726	0	-2		FAM111A	5	0.030429	0.10779	0.796945	597	4	-2.4594	0.7749	0.77437	0.999933	3570	0	-2.4594
CYP1B1	5	0.028565	0.10197	0.771503	598	5	-2	0.97143	0.97139	0.99997	4502	0	-2		MCL1	4	0.030496	0.092475	0.766383	598	3	-2	0.55521	0.55467	0.999933	2543	0	-2
INSL3	5	0.028584	0.10203	0.771503	599	3	-1.4854	0.29135	0.29094	0.99997	1336	0	-1.4854		MTG1	4	0.030496	0.092475	0.766383	599	3	-2	0.64331	0.64227	0.999933	2970	0	-2
TPM3	5	0.028654	0.10223	0.771503	600	5	-2.7873	0.97135	0.97129	0.99997	4501	0	-2.7873		TSEN54	4	0.030525	0.092584	0.766383	600	4	-1.3219	0.96947	0.96919	0.999933	4512	0	-1.3219
ERCC2	4	0.028699	0.087943	0.728083	601	2	-0.58496	0.88167	0.88116	0.99997	4034	0	-0.58496		RPL22	5	0.030629	0.10839	0.798241	601	1	0.18057	0.18518	0.18483	0.999933	844	0	0.18057
CASP4	5	0.02878	0.10266	0.773488	602	5	-3.0764	0.97122	0.97115	0.99997	4500	0	-3.0764		SHISA2	5	0.030713	0.10859	0.798241	602	5	-2.0761	0.96929	0.96923	0.999933	4511	0	-2.0761
GM996	5	0.02885	0.10288	0.773748	603	4	-1.663	0.28143	0.28101	0.99997	1288	0	-1.663		NR1H3	5	0.030809	0.10893	0.798819	603	4	-2.263	0.89169	0.89202	0.999933	4100	0	-2.263
TBX15	5	0.028889	0.10302	0.773748	604	3	-2	0.1674	0.16711	0.99997	767	0	-2		KCNJ2	5	0.030857	0.10905	0.798819	604	3	-1.3219	0.64913	0.64906	0.999933	2992	0	-1.3219
IL22RA2	5	0.02906	0.10352	0.775094	605	5	-2.6439	0.97094	0.97086	0.99997	4499	0	-2.6439		MTHFR	5	0.030917	0.10922	0.798819	605	4	-2.926	0.82093	0.82125	0.999933	3777	0	-2.926
PRPF8	1	0.029133	0.029028	0.600439	606	1	-0.58496	0.97087	0.97069	0.99997	4498	0	-0.58496		KARS	2	0.030997	0.056838	0.704927	606	2	-0.58496	0.969	0.96914	0.999933	4507	0	-0.58496
CNTRL	5	0.029218	0.10404	0.777739	607	3	-1.1261	0.70579	0.70549	0.99997	3214	0	-1.1261		DNM2	2	0.030997	0.056838	0.704927	607	2	-0.58496	0.969	0.96914	0.999933	4508	0	-0.58496
TMEM106C	5	0.029471	0.1048	0.782217	608	5	-1.737	0.97053	0.97044	0.99997	4497	0	-1.737		TDRKH	5	0.031178	0.11003	0.800205	608	4	-1.6134	0.96641	0.96642	0.999933	4500	0	-1.6134
LCN4	5	0.029641	0.10533	0.783793	609	4	-1.2878	0.78475	0.78455	0.99997	3592	0	-1.2878		ADAT2	4	0.031349	0.094842	0.7743	609	3	-0.58496	0.49808	0.49808	0.999933	2299	0	-0.58496
MTG1	3	0.02966	0.074274	0.706801	610	3	-2	0.97034	0.97062	0.99997	4495	0	-2		PRR11	5	0.031352	0.1105	0.800205	610	3	-1.558	0.7711	0.77044	0.999933	3550	0	-1.558
PSMD2	3	0.02966	0.074274	0.706801	611	3	-1.3219	0.97034	0.97062	0.99997	4496	0	-1.3219		RDM1	5	0.031412	0.1106	0.800205	611	4	-2.2685	0.37406	0.37395	0.999933	1705	0	-2.2685
OCIAD2	5	0.029721	0.10557	0.783793	612	4	-2.0324	0.40167	0.40145	0.99997	1840	0	-2.0324		CST10	5	0.031434	0.11065	0.800205	612	4	-3.2016	0.69787	0.69781	0.999933	3210	0	-3.2016
2510009E07RIK	5	0.029797	0.10578	0.783793	613	4	-4	0.86895	0.86962	0.99997	3960	0	-4		NARF	5	0.031469	0.11074	0.800205	613	4	-2.478	0.11147	0.11126	0.999933	509	0	-2.478
RNF113A2	5	0.029853	0.10596	0.783793	614	2	-1	0.10182	0.10168	0.99997	470	0	-1		STKLD1	5	0.031472	0.11075	0.800205	614	3	-0.152	0.10239	0.10219	0.999933	466	0	-0.152
PSMA4	1	0.029999	0.029907	0.600439	615	1	-0.58496	0.97	0.96986	0.99997	4494	0	-0.58496		MRPL47	4	0.031618	0.095563	0.777531	615	3	-0.58496	0.21122	0.21065	0.999933	966	0	-0.58496
SLC34A3	5	0.030108	0.10675	0.783793	616	3	-2.663	0.82465	0.8248	0.99997	3768	0	-2.663		STRA13	5	0.031682	0.11119	0.802182	616	4	-1.7004	0.67476	0.67468	0.999933	3107	0	-1.7004
HSF1	5	0.030169	0.10693	0.783793	617	5	-1.894	0.96983	0.96976	0.99997	4493	0	-1.894		CYSRT1	5	0.031893	0.1117	0.804661	617	2	0.1954	0.24516	0.24477	0.999933	1128	0	0.1954
OMD	5	0.030184	0.10699	0.783793	618	2	-1.3219	0.49579	0.4963	0.99997	2283	0	-1.3219		1600002H07RIK	4	0.032062	0.09677	0.78014	618	4	-1.5361	0.96794	0.96763	0.999933	4506	0	-1.5361
PRIM2	2	0.030214	0.055249	0.672517	619	2	-0.58496	0.96979	0.96986	0.99997	4492	0	-0.58496		APOL10A	5	0.032103	0.11217	0.806819	619	2	-1.2044	0.39661	0.39655	0.999933	1802	0	-1.2044
ZNHIT6	5	0.030233	0.10719	0.783793	620	4	-3.4594	0.89007	0.89039	0.99997	4067	0	-3.4594		MCM8	5	0.032314	0.11265	0.807346	620	2	-0.66687	0.58185	0.58214	0.999933	2652	0	-0.66687
DNASE1	5	0.030275	0.10734	0.783793	621	2	-0.85958	0.65831	0.65838	0.99997	2996	0	-0.85958		CLDN9	5	0.032361	0.11275	0.807346	621	4	-3.4594	0.96367	0.9636	0.999933	4476	0	-3.4594
GNPTAB	5	0.030347	0.10757	0.783793	622	4	-1.7655	0.56331	0.56392	0.99997	2609	0	-1.7655		NDOR1	4	0.032448	0.097846	0.782882	622	3	-0.58496	0.69363	0.69308	0.999933	3190	0	-0.58496
PXK	5	0.03044	0.10782	0.783793	623	5	-2.3589	0.96956	0.96946	0.99997	4490	0	-2.3589		SNW1	4	0.032497	0.097997	0.782882	623	4	-0.58496	0.9675	0.9672	0.999933	4505	0	-0.58496
AGO2	5	0.030466	0.10788	0.783793	624	5	-1.8981	0.96953	0.96944	0.99997	4489	0	-1.8981		PKDCC	5	0.032621	0.11338	0.809325	624	4	-2	0.79489	0.79475	0.999933	3674	0	-2
TRP53BP1	5	0.030487	0.10795	0.783793	625	3	-1.5648	0.81676	0.81698	0.99997	3729	0	-1.5648		ALDH3B3	5	0.032735	0.11364	0.809325	625	2	-0.49596	0.24929	0.24886	0.999933	1148	0	-0.49596
SRSF9	5	0.030519	0.10804	0.783793	626	5	-1.0641	0.96948	0.96939	0.99997	4488	0	-1.0641		CPSF3	3	0.032764	0.081415	0.760933	626	2	-0.58496	0.61347	0.61402	0.999933	2818	0	-0.58496
RAD9A	4	0.03066	0.09329	0.747732	627	4	-1.1806	0.96934	0.9692	0.99997	4487	0	-1.1806		RPS17	2	0.033023	0.06029	0.721822	627	2	-0.58496	0.96698	0.96707	0.999933	4503	0	-0.58496
CDK17	5	0.030818	0.10894	0.786817	628	4	-0.73697	0.95653	0.95647	0.99997	4426	0	-0.73697		CCND1	4	0.033044	0.099569	0.785266	628	3	-0.58496	0.8589	0.85796	0.999933	3955	0	-0.58496
UGT1A2	1	0.030822	0.030753	0.600439	629	1	-2.7004	0.96918	0.96901	0.99997	4486	0	-2.7004		CDCA3	5	0.033134	0.11455	0.809325	629	4	-1	0.036936	0.037225	0.999933	169	0	-1
FBXO11	5	0.030829	0.10897	0.786817	630	3	-1.5025	0.03786	0.038239	0.99997	174	1	-1.5025		NOC2L	3	0.033143	0.082306	0.763991	630	2	-0.58496	0.47419	0.47408	0.999933	2178	0	-0.58496
RPL26	2	0.03088	0.056424	0.672517	631	2	-0.58496	0.96912	0.96925	0.99997	4484	0	-0.58496		PDCD2	1	0.033172	0.033133	0.630449	631	1	-0.58496	0.96683	0.96666	0.999933	4502	0	-0.58496
ENTPD2	5	0.030909	0.10918	0.786817	632	2	-1	0.73305	0.73271	0.99997	3354	0	-1		WDR74	4	0.033204	0.099969	0.785266	632	4	-2.3219	0.95068	0.95017	0.999933	4409	0	-2.3219
DCUN1D5	5	0.031037	0.10959	0.786817	633	4	-1.6946	0.89415	0.89439	0.99997	4093	0	-1.6946		SIK3	5	0.033366	0.11508	0.809657	633	3	-0.28011	0.096828	0.096745	0.999933	445	0	-0.28011
IL17A	5	0.031121	0.10986	0.786817	634	3	-1.737	0.24825	0.24785	0.99997	1131	0	-1.737		PIGL	5	0.033375	0.11511	0.809657	634	4	-1.1375	0.90565	0.90601	0.999933	4172	0	-1.1375
GLIPR1	5	0.031203	0.11007	0.787151	635	4	-2.261	0.9244	0.92463	0.99997	4231	0	-2.261		INO80	5	0.033488	0.1154	0.810393	635	4	-1.2563	0.76827	0.76768	0.999933	3535	0	-1.2563
SUPT6	3	0.031593	0.078879	0.716106	636	3	-1	0.96841	0.96875	0.99997	4483	0	-1		SLC19A1	5	0.033576	0.11557	0.810393	636	2	-1.0241	0.2952	0.29484	0.999933	1365	0	-1.0241
CDK5RAP1	5	0.031596	0.11101	0.792426	637	4	-2.8329	0.34691	0.34666	0.99997	1590	0	-2.8329		WNK1	4	0.033717	0.10136	0.785347	637	4	-1.3536	0.96628	0.96596	0.999933	4499	0	-1.3536
EIF5	3	0.031637	0.078971	0.716106	638	2	-0.58496	0.091476	0.090919	0.99997	418	0	-0.58496		FOSL1	5	0.033731	0.11597	0.810528	638	4	-0.58496	0.65452	0.65459	0.999933	3018	0	-0.58496
ILF3	5	0.03167	0.11114	0.792426	639	4	-2.858	0.76856	0.76796	0.99997	3507	0	-2.858		RBM20	5	0.033786	0.11608	0.810528	639	4	-1.8385	0.36149	0.36123	0.999933	1656	0	-1.8385
RCC1	2	0.031677	0.057799	0.672517	640	2	-0.58496	0.96832	0.96842	0.99997	4481	0	-0.58496		ZMYND19	5	0.033997	0.11663	0.810566	640	2	-0.31982	0.53806	0.53858	0.999933	2466	0	-0.31982
FHIT	5	0.032081	0.11212	0.797444	641	4	-3	0.61143	0.61163	0.99997	2799	0	-3		SCN11A	5	0.034105	0.11686	0.810566	641	4	-2.7201	0.95547	0.95546	0.999933	4430	0	-2.7201
XPR1	5	0.032176	0.11233	0.797444	642	4	-1.585	0.35914	0.35888	0.99997	1647	0	-1.585		NUP98	5	0.034158	0.11698	0.810566	642	4	-0.77761	0.5332	0.53379	0.999933	2447	0	-0.77761
FAP	5	0.032232	0.11244	0.797444	643	3	-1.415	0.71929	0.71904	0.99997	3286	0	-1.415		ELF2	5	0.034247	0.11719	0.810566	643	4	-2.3219	0.23631	0.23599	0.999933	1086	0	-2.3219
SF3B3	2	0.032328	0.058992	0.672517	644	2	-0.58496	0.96767	0.96781	0.99997	4479	0	-0.58496		FKBP4	5	0.034417	0.11755	0.810566	644	2	-0.33065	0.43484	0.43501	0.999933	1986	0	-0.33065
CSTF1	3	0.032457	0.080741	0.716911	645	2	-0.58496	0.43723	0.43728	0.99997	2000	0	-0.58496		FANCD2	5	0.034513	0.11776	0.810566	645	3	-3.0753	0.24757	0.24719	0.999933	1138	0	-3.0753
SAMD14	5	0.032672	0.11348	0.797444	646	4	-3.2479	0.73582	0.73554	0.99997	3366	0	-3.2479		WARS	2	0.034516	0.062886	0.726464	646	2	-0.58496	0.96548	0.96564	0.999933	4492	0	-0.58496
SMC1A	5	0.032782	0.11375	0.797444	647	3	-1	0.18979	0.1893	0.99997	876	0	-1		ATF7IP	5	0.034603	0.118	0.810566	647	2	-1.6315	0.44652	0.4467	0.999933	2038	0	-1.6315
CREB3L1	5	0.032782	0.11375	0.797444	648	3	-1.4748	0.60095	0.6014	0.99997	2748	0	-1.4748		GTPBP4	1	0.034771	0.034777	0.632816	648	1	-0.58496	0.96523	0.96505	0.999933	4489	0	-0.58496
REEP6	5	0.032809	0.1138	0.797444	649	4	-1.8875	0.78453	0.78431	0.99997	3591	0	-1.8875		RMI1	5	0.034855	0.1186	0.810566	649	4	-1.4594	0.79489	0.79475	0.999933	3664	0	-1.4594
MRTO4	4	0.03292	0.099278	0.765227	650	3	-1	0.88167	0.88116	0.99997	4030	0	-1		HNRNPA1	5	0.034956	0.11884	0.810566	650	4	-2.4493	0.12787	0.12787	0.999933	584	0	-2.4493
IARS	2	0.032923	0.060029	0.672517	651	2	-0.58496	0.96708	0.96723	0.99997	4476	0	-0.58496		TBX18	5	0.035047	0.11902	0.810566	651	3	-0.97491	0.84996	0.85036	0.999933	3918	0	-0.97491
ATAD3A	3	0.033011	0.082032	0.717532	652	3	-1	0.92925	0.92965	0.99997	4259	0	-1		ERCC3	5	0.035072	0.11905	0.810566	652	2	0.16993	0.021955	0.022224	0.999933	99	0	0.16993
FOXO3	5	0.03302	0.1143	0.797444	653	2	-1.8074	0.51174	0.51211	0.99997	2361	0	-1.8074		C330027C09RIK	5	0.035072	0.11905	0.810566	653	4	-1.663	0.65599	0.65613	0.999933	3025	0	-1.663
Irf1	5	0.033163	0.1146	0.797444	654	5	-1.585	0.89103	0.89133	0.99997	4070	0	-1.585		SPC25	3	0.035114	0.086649	0.763991	654	3	-0.58496	0.96489	0.96525	0.999933	4486	0	-0.58496
PHF6	5	0.033231	0.11475	0.797444	655	2	-1.8365	0.52095	0.52152	0.99997	2407	0	-1.8365		PUS7L	5	0.03519	0.11932	0.810566	655	3	-0.93289	0.46916	0.46929	0.999933	2154	0	-0.93289
PSORS1C2	5	0.033242	0.11478	0.797444	656	3	-2.3735	0.26143	0.26083	0.99997	1194	0	-2.3735		PALD1	5	0.035257	0.11948	0.810566	656	4	-1.263	0.13212	0.13203	0.999933	606	0	-1.263
APOL7A	5	0.033574	0.11555	0.797444	657	3	-1.585	0.89572	0.89595	0.99997	4099	0	-1.585		RPN1	4	0.035394	0.1059	0.795232	657	1	-0.17509	0.6959	0.69533	0.999933	3197	0	-0.17509
RBM15	5	0.033639	0.11569	0.797444	658	3	-1.5146	0.87697	0.87746	0.99997	4004	0	-1.5146		BMP8B	5	0.035477	0.11997	0.812703	658	4	-1.585	0.46616	0.46628	0.999933	2137	0	-1.585
TARDBP	5	0.033667	0.11577	0.797444	659	4	-2	0.19308	0.19257	0.99997	891	0	-2		PSMB3	3	0.035589	0.087667	0.763991	659	3	-0.58496	0.96441	0.9648	0.999933	4484	0	-0.58496
RAE1	5	0.033667	0.11577	0.797444	660	4	-2.6439	0.69489	0.69483	0.99997	3164	0	-2.6439		PLK1	3	0.035589	0.087667	0.763991	660	3	-1	0.96441	0.9648	0.999933	4482	0	-1
AI481877	5	0.033863	0.11628	0.797444	661	3	-2	0.94868	0.94863	0.99997	4371	0	-2		NARS2	3	0.035589	0.087667	0.763991	661	3	-1	0.96441	0.9648	0.999933	4481	0	-1
RNF213	5	0.033915	0.11643	0.797444	662	3	-3.585	0.13838	0.13819	0.99997	641	0	-3.585		MYBL2	3	0.035589	0.087667	0.763991	662	3	-1	0.96441	0.9648	0.999933	4479	0	-1
EME1	5	0.034171	0.11699	0.797444	663	3	-2.0875	0.6584	0.65847	0.99997	2997	0	-2.0875		MARS2	3	0.035589	0.087667	0.763991	663	3	-1	0.96441	0.9648	0.999933	4483	0	-1
SHOX2	5	0.034284	0.11725	0.797444	664	4	-2.585	0.77442	0.77384	0.99997	3534	0	-2.585		SUFU	5	0.035602	0.12024	0.813431	664	3	-2.4594	0.55753	0.55816	0.999933	2558	0	-2.4594
DDX58	5	0.034304	0.1173	0.797444	665	4	-2.2479	0.76163	0.76113	0.99997	3473	0	-2.2479		NUP214	3	0.035678	0.087883	0.763991	665	2	-0.58496	0.76699	0.76752	0.999933	3528	0	-0.58496
posCtrl_RPL27A	6	0.034332	0.12075	0.797444	666	5	-0.79248	0.97779	0.97771	0.99997	4555	0	-0.79248		ITGA11	5	0.035887	0.1209	0.815594	666	4	-1.7651	0.94594	0.94596	0.999933	4398	0	-1.7651
CD109	5	0.03436	0.11741	0.797444	667	4	-1.028	0.61306	0.61327	0.99997	2807	0	-1.028		ASXL1	5	0.036055	0.1213	0.815932	667	4	-1.926	0.92725	0.92738	0.999933	4292	0	-1.926
CENPC1	4	0.034511	0.10339	0.775094	668	4	-1	0.96549	0.96519	0.99997	4467	0	-1		MAST3	5	0.036097	0.12142	0.815932	668	4	-0.75002	0.47292	0.47314	0.999933	2173	0	-0.75002
POT1A	5	0.034537	0.1178	0.797444	669	4	-2.1699	0.90509	0.90539	0.99997	4134	0	-2.1699		TCTE3	1	0.036241	0.036211	0.639079	669	1	-3.1015	0.96376	0.96367	0.999933	4477	0	-3.1015
SMC4	3	0.034689	0.085715	0.722936	670	3	-0.73697	0.96531	0.96565	0.99997	4466	0	-0.73697		IL18	5	0.036307	0.12194	0.815932	670	4	-2.1567	0.68074	0.68081	0.999933	3129	0	-2.1567
TIMM17A	5	0.034697	0.11818	0.797444	671	4	-1.585	0.88475	0.88512	0.99997	4048	0	-1.585		Jak2	5	0.036561	0.066418	0.736015	671	4	-1.58496	0.96344	0.96355	0.999933	4475	0	-0.58496
CEL	5	0.034706	0.11821	0.797444	672	2	-2.1085	0.52239	0.52301	0.99997	2413	0	-2.1085		CDK6	5	0.036635	0.1227	0.815932	672	2	-0.24393	0.095633	0.095597	0.999933	440	0	-0.24393
CSF3R	5	0.034775	0.11837	0.797444	673	3	-1.6699	0.56331	0.56392	0.99997	2571	0	-1.6699		NTRK1	5	0.036726	0.1229	0.815932	673	2	-0.67587	0.35649	0.35626	0.999933	1633	0	-0.67587
PCGF1	5	0.034916	0.11873	0.797444	674	3	-2.2051	0.76498	0.7643	0.99997	3491	0	-2.2051		HECW1	5	0.036936	0.12342	0.815932	674	2	-0.42846	0.13616	0.13609	0.999933	625	0	-0.42846
ADRBK2	5	0.035	0.11892	0.797444	675	4	-2.3785	0.8352	0.83533	0.99997	3821	0	-2.3785		TMEM255B	5	0.03694	0.12343	0.815932	675	4	-2.2479	0.88572	0.88611	0.999933	4076	0	-2.2479
MRPL41	5	0.035337	0.11964	0.797444	676	4	-1.585	0.95512	0.95511	0.99997	4417	0	-1.585		TBX21	5	0.03715	0.12389	0.815932	676	4	-1.585	0.63299	0.63292	0.999933	2923	0	-1.585
DR1	5	0.035448	0.11989	0.797444	677	3	-1.6845	0.5014	0.50193	0.99997	2304	0	-1.6845		PLA2G1B	5	0.037331	0.12433	0.815932	677	4	-0.98832	0.25118	0.25072	0.999933	1156	0	-0.98832
RRP9	2	0.035633	0.064964	0.689626	678	2	-0.58496	0.96437	0.96452	0.99997	4464	0	-0.58496		FAM98A	5	0.037439	0.12457	0.815932	678	4	-0.87447	0.89465	0.89487	0.999933	4120	0	-0.87447
MCM3	2	0.035633	0.064964	0.689626	679	2	-0.58496	0.96437	0.96452	0.99997	4465	0	-0.58496		MKL1	5	0.037439	0.12457	0.815932	679	3	-2.1247	0.49881	0.49932	0.999933	2303	0	-2.1247
PKIB	4	0.035761	0.1067	0.783793	680	3	-0.58496	0.11707	0.11693	0.99997	542	0	-0.58496		HIST1H2BH	3	0.037524	0.092035	0.766383	680	3	-0.67982	0.96248	0.96293	0.999933	4473	0	-0.67982
SSXB9	5	0.035834	0.12078	0.797444	681	3	-3	0.71811	0.71787	0.99997	3280	0	-3		ADNP	5	0.037565	0.12488	0.815932	681	3	-1.5101	0.93333	0.93346	0.999933	4331	0	-1.5101
UTS2	5	0.03594	0.12101	0.797444	682	4	-3.0875	0.51975	0.52022	0.99997	2399	0	-3.0875		SCYL3	5	0.037574	0.1249	0.815932	682	4	-1.1244	0.9355	0.93553	0.999933	4343	0	-1.1244
MTPAP	5	0.035968	0.12107	0.797444	683	3	-1.8074	0.51138	0.51176	0.99997	2359	0	-1.8074		MAP7D2	5	0.037774	0.12533	0.81605	683	2	-0.043943	0.56955	0.56992	0.999933	2599	0	-0.043943
TAOK2	5	0.036123	0.12148	0.797444	684	4	-2.737	0.043099	0.043425	0.99997	198	1	-2.737		SPTBN2	5	0.037819	0.12543	0.81605	684	4	-0.95515	0.8194	0.81973	0.999933	3771	0	-0.95515
ASUN	5	0.036178	0.12163	0.797444	685	4	-3	0.48263	0.48286	0.99997	2205	0	-3		HOXD4	5	0.037879	0.12559	0.81605	685	2	-1.8521	0.74512	0.74472	0.999933	3437	0	-1.8521
KDM4D	5	0.036179	0.12163	0.797444	686	3	-2.7549	0.020941	0.021581	0.99997	99	1	-2.7549		SASS6	4	0.037989	0.11271	0.807346	686	3	-1.3219	0.59788	0.59701	0.999933	2726	0	-1.3219
SECISBP2	3	0.036181	0.088994	0.735508	687	3	-1.5025	0.89841	0.899	0.99997	4110	0	-1.5025		DCAF13	4	0.038091	0.11299	0.807827	687	3	-1.585	0.93465	0.93427	0.999933	4336	0	-1.585
POLR1E	4	0.036305	0.10813	0.783793	688	3	-2.2479	0.4846	0.48466	0.99997	2225	0	-2.2479		RPS6KC1	5	0.03832	0.12662	0.819441	688	3	-1.663	0.46759	0.46772	0.999933	2145	0	-1.663
TFB2M	4	0.036305	0.10813	0.783793	689	3	-1	0.77714	0.77713	0.99997	3552	0	-1		SULT2B1	5	0.038693	0.12742	0.822055	689	4	-1.8845	0.64433	0.64432	0.999933	2974	0	-1.8845
RELA	5	0.036306	0.12193	0.797444	690	4	-2.6323	0.40952	0.40937	0.99997	1870	0	-2.6323		RHEBL1	4	0.038707	0.11453	0.809325	690	4	-0.86994	0.96129	0.96084	0.999933	4464	0	-0.86994
ZFP697	5	0.036599	0.12259	0.797444	691	3	-1.7705	0.77853	0.77818	0.99997	3562	0	-1.7705		KLK1B1	5	0.03877	0.12759	0.822055	691	4	-1.122	0.80721	0.80714	0.999933	3712	0	-1.122
TMEM184A	5	0.036701	0.12283	0.797444	692	2	-1.8074	0.6448	0.64475	0.99997	2931	0	-1.8074		SOX18	5	0.038822	0.12772	0.822055	692	2	-0.052467	0.21803	0.21777	0.999933	999	0	-0.052467
LRRC26	5	0.036809	0.12311	0.797444	693	2	-1.3379	0.83257	0.83264	0.99997	3800	0	-1.3379		ZFP473	5	0.038905	0.12789	0.822055	693	3	-1.8269	0.18683	0.18632	0.999933	852	0	-1.8269
MFSD10	5	0.036884	0.12327	0.797444	694	2	-1.4256	0.76641	0.76572	0.99997	3497	0	-1.4256		SCMH1	5	0.038999	0.12807	0.822095	694	4	-3.143	0.9213	0.92167	0.999933	4254	0	-3.143
BRAT1	5	0.037019	0.12358	0.797444	695	2	-1.2955	0.29938	0.29904	0.99997	1374	0	-1.2955		EIF4G1	4	0.039131	0.11572	0.810393	695	3	-1.2955	0.71843	0.71804	0.999933	3324	0	-1.2955
MSTO1	3	0.037121	0.091118	0.739639	696	3	-1.8074	0.96288	0.96334	0.99997	4459	0	-1.8074		CSNK1G3	5	0.03924	0.12858	0.823045	696	4	-1.613	0.92521	0.92538	0.999933	4281	0	-1.613
ZFP296	5	0.03723	0.12405	0.797444	697	4	-3.0589	0.71776	0.71757	0.99997	3278	0	-3.0589		HNRNPC	3	0.039273	0.096005	0.778472	697	3	-0.58496	0.96073	0.96121	0.999933	4461	0	-0.58496
BAZ2A	5	0.037369	0.12439	0.797444	698	3	-3.1699	0.23173	0.23126	0.99997	1059	0	-3.1699		TRIM21	5	0.039319	0.12876	0.823045	698	3	-2.0395	0.369	0.36871	0.999933	1689	0	-2.0395
IGF2R	5	0.037369	0.12439	0.797444	699	4	-2.5546	0.86322	0.8637	0.99997	3941	0	-2.5546		ADAMTS20	5	0.039375	0.12889	0.823045	699	4	-3.0875	0.95993	0.95985	0.999933	4454	0	-3.0875
POU5F1	5	0.037369	0.12439	0.797444	700	4	-2.585	0.56331	0.56392	0.99997	2584	0	-2.585		KLK10	5	0.039422	0.129	0.823045	700	3	-1.1069	0.6054	0.60588	0.999933	2766	0	-1.1069
OLFR11	5	0.03744	0.12456	0.797444	701	2	-1.1375	0.12853	0.12852	0.99997	596	0	-1.1375		EFNB1	5	0.03945	0.12907	0.823045	701	3	-1.3923	0.91139	0.91186	0.999933	4197	0	-1.3923
CCL3	5	0.037561	0.12485	0.797444	702	4	-2.7901	0.73679	0.73652	0.99997	3371	0	-2.7901		KRT6B	5	0.03964	0.12952	0.823977	702	4	-1.4279	0.9547	0.95469	0.999933	4424	0	-1.4279
STAT5A	5	0.03765	0.12505	0.797444	703	3	-1.7078	0.63135	0.63122	0.99997	2882	0	-1.7078		CALCA	5	0.039658	0.12957	0.823977	703	2	-0.11718	0.29422	0.29391	0.999933	1362	0	-0.11718
CSK	5	0.037759	0.12529	0.797444	704	4	-2.1375	0.51661	0.51712	0.99997	2383	0	-2.1375		SNRPB	4	0.039673	0.11721	0.810566	704	3	-0.58496	0.32567	0.32532	0.999933	1503	0	-0.58496
CSNK1G3	5	0.037855	0.12551	0.797444	705	2	-1.5146	0.37596	0.37588	0.99997	1721	0	-1.5146		TBL3	2	0.039674	0.07192	0.746596	705	2	-0.58496	0.96033	0.96046	0.999933	4458	0	-0.58496
TKT	4	0.037943	0.11254	0.797444	706	2	-0.65208	0.5645	0.56456	0.99997	2629	0	-0.65208		BRDT	4	0.039851	0.11767	0.810566	706	4	-2	0.96015	0.95967	0.999933	4456	0	-2
Cop1	5	0.038081	0.12606	0.799712	707	5	-3.2678	0.96817	0.96815	0.99997	4480	0	-3.2678		GM6592	5	0.039852	0.13	0.824526	707	3	-2.3219	0.91505	0.91538	0.999933	4223	0	-2.3219
AA467197	5	0.038214	0.12636	0.800145	708	4	-2.5361	0.75727	0.75667	0.99997	3454	0	-2.5361		TONSL	2	0.040036	0.072519	0.746596	708	2	-0.58496	0.95996	0.96012	0.999933	4455	0	-0.58496
PRKAR1A	4	0.038275	0.11348	0.797444	709	3	-2.1699	0.3405	0.33982	0.99997	1561	0	-2.1699		CSF3R	5	0.040037	0.13045	0.824526	709	3	-0.83007	0.70388	0.70382	0.999933	3241	0	-0.83007
PAN3	5	0.03828	0.12652	0.800145	710	3	-1.2224	0.11879	0.11862	0.99997	550	0	-1.2224		MFSD7B	5	0.040037	0.13045	0.824526	710	3	-2.2224	0.69008	0.69019	0.999933	3175	0	-2.2224
PSIP1	5	0.038345	0.12666	0.800145	711	3	-2.8074	0.74236	0.74204	0.99997	3393	0	-2.8074		SGOL1	4	0.040114	0.11838	0.810566	711	2	-1.5525	0.88432	0.88358	0.999933	4071	0	-1.5525
MCM10	5	0.038462	0.12692	0.800145	712	4	-2.5715	0.95938	0.95932	0.99997	4438	0	-2.5715		RUSC1	5	0.040174	0.13073	0.824784	712	4	-2.8613	0.084813	0.084779	0.999933	386	0	-2.8613
CNBP	5	0.03849	0.12696	0.800145	713	3	-1.7843	0.82758	0.82763	0.99997	3779	0	-1.7843		TSSK1	5	0.040345	0.13108	0.825692	713	4	-2.3074	0.54685	0.54729	0.999933	2508	0	-2.3074
CAMK2N2	5	0.038648	0.1273	0.800641	714	3	-2.5406	0.94745	0.9474	0.99997	4362	0	-2.5406		FAM166A	4	0.040378	0.11905	0.810566	714	3	-1.3383	0.91262	0.91198	0.999933	4207	0	-1.3383
TNFSF4	5	0.0387	0.12742	0.800641	715	1	-0.85025	0.055786	0.056095	0.99997	257	0	-0.85025		PSMB10	5	0.040442	0.13132	0.825692	715	3	-1.2388	0.024076	0.024285	0.999933	109	0	-1.2388
SLCO4A1	5	0.038977	0.128	0.800641	716	2	-1.7266	0.20108	0.20048	0.99997	929	0	-1.7266		PDCD11	4	0.040453	0.11922	0.810566	716	3	-2.1844	0.03118	0.03095	0.999933	142	0	-2.1844
S100A11	4	0.039033	0.11552	0.797444	717	4	-2.974	0.96097	0.96052	0.99997	4452	0	-2.974		LAS1L	3	0.040516	0.098729	0.784235	717	3	-0.58496	0.94883	0.94931	0.999933	4404	0	-0.58496
FANCG	5	0.039038	0.12814	0.800641	718	4	-2.8074	0.59278	0.59318	0.99997	2714	0	-2.8074		DOK1	5	0.040543	0.13156	0.825692	718	4	-1.6804	0.60447	0.60498	0.999933	2762	0	-1.6804
MRPS35	5	0.039071	0.12822	0.800641	719	4	-2.2224	0.87394	0.87453	0.99997	3990	0	-2.2224		CD3EAP	3	0.041014	0.099817	0.785266	719	3	-1.0473	0.90261	0.90326	0.999933	4159	0	-1.0473
SNRPC	4	0.039078	0.11563	0.797444	720	4	-2.6323	0.96092	0.96046	0.99997	4450	0	-2.6323		FBXO32	5	0.041039	0.1327	0.82823	720	4	-2	0.93979	0.93973	0.999933	4367	0	-2
posCtrl_RPS10	7	0.03918	0.1442	0.804849	721	5	-0.94612	0.90816	0.90815	0.99997	4152	0	-0.94612		EPRS	4	0.041048	0.12077	0.815594	721	3	-1.2224	0.11113	0.11109	0.999933	508	0	-1.2224
TRA2B	5	0.039271	0.12864	0.801709	722	4	-1.6374	0.86544	0.86596	0.99997	3947	0	-1.6374		GINS1	5	0.041123	0.13284	0.82823	722	3	-1.4854	0.62846	0.62845	0.999933	2900	0	-1.4854
3110039M20RIK	5	0.039539	0.12926	0.801709	723	2	-1.9055	0.60878	0.6091	0.99997	2785	0	-1.9055		ALK	5	0.041176	0.13298	0.82823	723	3	-2.3219	0.72117	0.72102	0.999933	3342	0	-2.3219
DDX26B	5	0.039577	0.12935	0.801709	724	3	-2.9635	0.43945	0.43962	0.99997	2012	0	-2.9635		posCtrl_RPL36A	7	0.041391	0.15079	0.838171	724	5	-0.66096	0.63627	0.63634	0.999933	2941	0	-0.66096
posCtrl_RPL38	4	0.039683	0.11721	0.797444	725	3	-0.58496	0.46694	0.46674	0.99997	2128	0	-0.58496		NUPL2	5	0.04152	0.13377	0.82823	725	4	-1	0.38805	0.38807	0.999933	1763	0	-1
STK25	5	0.039758	0.12977	0.801709	726	4	-2.2016	0.857	0.85748	0.99997	3908	0	-2.2016		IPO9	5	0.04156	0.13388	0.82823	726	4	-2.3785	0.67189	0.67177	0.999933	3093	0	-2.3785
KRT75	5	0.039828	0.12995	0.801709	727	2	-1.7304	0.06711	0.067273	0.99997	307	0	-1.7304		MRPL55	4	0.041723	0.12253	0.815932	727	2	-0.58496	0.69234	0.69178	0.999933	3181	0	-0.58496
CAGE1	5	0.039831	0.12996	0.801709	728	3	-0.88753	0.61589	0.61601	0.99997	2816	0	-0.88753		STK11	4	0.041746	0.12259	0.815932	728	3	-0.58496	0.71843	0.71804	0.999933	3309	0	-0.58496
CCDC86	4	0.039892	0.11778	0.797444	729	4	-1	0.96011	0.95963	0.99997	4447	0	-1		SCX	5	0.041749	0.13434	0.82823	729	2	-0.11433	0.045086	0.045343	0.999933	208	0	-0.11433
LSM7	5	0.039953	0.13024	0.801709	730	4	-1.585	0.88764	0.88801	0.99997	4058	0	-1.585		ORM2	5	0.041832	0.1345	0.82823	730	4	-2	0.96522	0.96517	0.999933	4488	0	-2
PSMC3IP	5	0.039958	0.13025	0.801709	731	2	-0.90046	0.30587	0.30557	0.99997	1396	0	-0.90046		DCLK2	5	0.041883	0.13462	0.82823	731	4	-1	0.42796	0.42806	0.999933	1960	0	-1
posCtrl_RPS11	4	0.040187	0.11853	0.797444	732	3	-0.58496	0.23941	0.23883	0.99997	1092	0	-0.58496		LPO	5	0.041907	0.1347	0.82823	732	3	-2	0.86565	0.8662	0.999933	3988	0	-2
CCL7	5	0.040207	0.13077	0.801709	733	4	-2	0.91723	0.9175	0.99997	4187	0	-2		IFI35	5	0.041958	0.1348	0.82823	733	2	-1.0817	0.25733	0.25686	0.999933	1184	0	-1.0817
PRR11	5	0.040268	0.1309	0.801709	734	4	-1.8074	0.65091	0.65089	0.99997	2958	0	-1.8074		RPN2	4	0.041984	0.12322	0.815932	734	3	-1	0.45916	0.45887	0.999933	2100	0	-1
SLCO5A1	5	0.040304	0.13099	0.801709	735	2	-1.9747	0.72245	0.72223	0.99997	3301	0	-1.9747		PSMA6	1	0.042032	0.042093	0.646032	735	1	-0.58496	0.95797	0.95802	0.999933	4447	0	-0.58496
OBP2A	5	0.040377	0.13114	0.801709	736	2	-1.8745	0.21295	0.2126	0.99997	979	0	-1.8745		SETD1B	5	0.042167	0.13531	0.82823	736	3	-0.84455	0.69746	0.69742	0.999933	3206	0	-0.84455
IL10	5	0.040446	0.13132	0.801709	737	4	-1.5406	0.78721	0.78701	0.99997	3604	0	-1.5406		SUPT5	4	0.04218	0.12372	0.815932	737	3	-0.58496	0.084893	0.084773	0.999933	387	0	-0.58496
ACBD6	5	0.040573	0.13161	0.801709	738	3	-1.585	0.48557	0.48581	0.99997	2241	0	-1.585		POLA1	2	0.04221	0.076139	0.752875	738	2	-0.58496	0.95779	0.95795	0.999933	4446	0	-0.58496
ADAMTS20	5	0.040587	0.13163	0.801709	739	3	-3.0626	0.78208	0.78178	0.99997	3575	0	-3.0626		DARS2	4	0.042463	0.12441	0.815932	739	4	-1	0.94658	0.94602	0.999933	4399	0	-1
TCEB2	4	0.040624	0.11972	0.797444	740	4	-0.63743	0.95938	0.95889	0.99997	4437	0	-0.63743		DRAP1	5	0.042526	0.13622	0.82823	740	3	-2.1155	0.33603	0.33569	0.999933	1547	0	-2.1155
GPATCH4	4	0.040665	0.11982	0.797444	741	3	-1.3626	0.3317	0.33099	0.99997	1518	0	-1.3626		NKAIN4	5	0.042708	0.13661	0.82823	741	3	-1.3496	0.84024	0.8406	0.999933	3872	0	-1.3496
RCL1	4	0.040671	0.11983	0.797444	742	4	-0.58496	0.95933	0.95884	0.99997	4436	0	-0.58496		MRPL17	4	0.042716	0.12503	0.815932	742	4	-0.76451	0.95728	0.95684	0.999933	4442	0	-0.76451
SOX14	5	0.040734	0.13197	0.801785	743	4	-2.1699	0.90653	0.90694	0.99997	4146	0	-2.1699		DHX8	2	0.042852	0.077223	0.755466	743	2	-0.58496	0.95715	0.95724	0.999933	4440	0	-0.58496
H2BFM	5	0.040796	0.13209	0.801785	744	3	-1.2439	0.48785	0.48829	0.99997	2250	0	-1.2439		SSXB5	5	0.043014	0.13721	0.82823	744	4	-2.5236	0.93957	0.93948	0.999933	4364	0	-2.5236
ADAMTS6	5	0.04094	0.13243	0.802303	745	3	-1.2224	0.74123	0.74092	0.99997	3388	0	-1.2224		posCtrl_RPS11	4	0.043025	0.12584	0.816596	745	4	-0.58496	0.95697	0.9565	0.999933	4439	0	-0.58496
BDNF	5	0.041023	0.13265	0.802303	746	4	-2.8074	0.9065	0.9069	0.99997	4145	0	-2.8074		THOC2	5	0.04313	0.13745	0.82823	746	4	-0.58496	0.32679	0.3264	0.999933	1509	0	-0.58496
DMD	5	0.041049	0.1327	0.802303	747	3	-3.4594	0.13434	0.13422	0.99997	625	0	-3.4594		DSCC1	5	0.04313	0.13745	0.82823	747	4	-1.3219	0.71907	0.71886	0.999933	3333	0	-1.3219
SGK3	5	0.041158	0.13292	0.802303	748	3	-2.1699	0.035547	0.03586	0.99997	164	1	-2.1699		TRMT11	5	0.04313	0.13745	0.82823	748	4	-3.1699	0.79489	0.79475	0.999933	3672	0	-3.1699
CYP26A1	5	0.041425	0.13353	0.802303	749	3	-2.2659	0.87552	0.87612	0.99997	3999	0	-2.2659		WAS	5	0.04321	0.13762	0.82823	749	3	-2.3555	0.20066	0.20012	0.999933	920	0	-2.3555
MFSD2B	5	0.041465	0.13364	0.802303	750	4	-2.9069	0.36865	0.36837	0.99997	1691	0	-2.9069		TFB2M	4	0.043278	0.12646	0.819441	750	2	-0.58496	0.87806	0.8773	0.999933	4042	0	-0.58496
KIF24	5	0.041514	0.13375	0.802303	751	4	-2.585	0.42234	0.42243	0.99997	1933	0	-2.585		ZNHIT6	5	0.043393	0.13799	0.82823	751	3	-3.0444	0.5771	0.57734	0.999933	2632	0	-3.0444
2010107G23RIK	5	0.041652	0.13413	0.802303	752	4	-2.585	0.89329	0.89354	0.99997	4080	0	-2.585		RBL1	5	0.043419	0.13803	0.82823	752	2	-0.62449	0.75143	0.75095	0.999933	3465	0	-0.62449
TFG	5	0.041686	0.13418	0.802303	753	4	-1.1069	0.56331	0.56392	0.99997	2600	0	-1.1069		NOL6	3	0.043458	0.10518	0.793553	753	3	-0.58496	0.95654	0.95713	0.999933	4433	0	-0.58496
YBX1	5	0.041843	0.13452	0.802303	754	3	-2.5546	0.66953	0.66946	0.99997	3045	0	-2.5546		DKC1	2	0.043473	0.078218	0.755466	754	2	-0.58496	0.91891	0.91924	0.999933	4241	0	-0.58496
CTU2	5	0.041889	0.13464	0.802303	755	4	-1.415	0.74597	0.74552	0.99997	3408	0	-1.415		CTLA4	5	0.043534	0.13831	0.82823	755	3	-1.848	0.38234	0.38225	0.999933	1737	0	-1.848
JUN	5	0.041891	0.13465	0.802303	756	2	-1.202	0.69514	0.69511	0.99997	3166	0	-1.202		THOP1	5	0.043565	0.13839	0.82823	756	3	-0.58496	0.86789	0.86857	0.999933	4001	0	-0.58496
HELZ2	5	0.042053	0.13503	0.802303	757	3	-2.9542	0.83272	0.8328	0.99997	3801	0	-2.9542		MTA3	5	0.043627	0.13853	0.82823	757	3	-1.7705	0.241	0.24059	0.999933	1111	0	-1.7705
PPP4C	3	0.042087	0.10219	0.771503	758	1	-0.58496	0.52093	0.52123	0.99997	2406	0	-0.58496		TRPC5	5	0.043762	0.13883	0.82823	758	2	-0.84421	0.84148	0.8418	0.999933	3876	0	-0.84421
DUSP27	5	0.042134	0.13522	0.802303	759	3	-3	0.20035	0.19982	0.99997	925	0	-3		USH1G	5	0.043836	0.13904	0.82823	759	3	-0.66558	0.33416	0.33375	0.999933	1539	0	-0.66558
PPP5C	5	0.042204	0.13539	0.802303	760	4	-3.1699	0.44041	0.44059	0.99997	2017	0	-3.1699		PSIP1	5	0.04396	0.13929	0.82823	760	4	-2.3026	0.522	0.52264	0.999933	2396	0	-2.3026
IFNE	5	0.042398	0.13587	0.802303	761	4	-1.3985	0.88805	0.88842	0.99997	4061	0	-1.3985		REG2	5	0.044058	0.13952	0.82823	761	3	-2.1375	0.39227	0.39219	0.999933	1781	0	-2.1375
CTCF	5	0.042451	0.13601	0.802303	762	2	-1.842	0.3506	0.35031	0.99997	1606	0	-1.842		UCHL5	5	0.044213	0.13982	0.82823	762	3	-1.585	0.83929	0.83958	0.999933	3865	0	-1.585
MAGEA6	5	0.042451	0.13601	0.802303	763	2	-1.6744	0.41151	0.41142	0.99997	1885	0	-1.6744		COX6C	5	0.044327	0.14004	0.82823	763	4	-2	0.66383	0.66371	0.999933	3061	0	-2
TRIM71	5	0.042471	0.13606	0.802303	764	2	-1.2713	0.78602	0.7858	0.99997	3596	0	-1.2713		BMP2	5	0.044526	0.14044	0.82823	764	4	-2.8074	0.8922	0.89251	0.999933	4106	0	-2.8074
RAD54L	5	0.04251	0.13616	0.802303	765	3	-1.4903	0.72785	0.7276	0.99997	3327	0	-1.4903		EIF3I	2	0.044751	0.080471	0.759921	765	2	-0.58496	0.95525	0.95541	0.999933	4427	0	-0.58496
GATA3	4	0.042538	0.1247	0.797444	766	3	-2.1844	0.92799	0.92729	0.99997	4249	0	-2.1844		BAIAP3	5	0.044802	0.14102	0.828751	766	4	-2.8745	0.7678	0.76718	0.999933	3531	0	-2.8745
RHBDF2	5	0.042636	0.13643	0.802303	767	3	-1.5025	0.87567	0.87628	0.99997	4001	0	-1.5025		PSMD7	4	0.044844	0.13052	0.824526	767	3	-1	0.51628	0.51615	0.999933	2372	0	-1
ATAD2	5	0.04267	0.13653	0.802303	768	4	-1.585	0.88734	0.88772	0.99997	4057	0	-1.585		DSN1	3	0.044892	0.1083	0.798241	768	3	-2.0704	0.95511	0.95571	0.999933	4426	0	-2.0704
BCL2L1	5	0.04268	0.13654	0.802303	769	3	-1	0.17448	0.17427	0.99997	801	0	-1		MAPK8	5	0.045013	0.14152	0.828751	769	3	-1.1474	0.033366	0.033483	0.999933	152	0	-1.1474
Adar	4	0.042746	0.12522	0.797444	770	4	-1	0.2456	0.24523	0.99997	1117	0	-1		DAP3	3	0.045044	0.10864	0.798241	770	3	-0.58496	0.88139	0.88193	0.999933	4057	0	-0.58496
YPEL4	5	0.042829	0.13682	0.802582	771	4	-3.0589	0.86316	0.86363	0.99997	3940	0	-3.0589		WEE2	5	0.045128	0.14176	0.828751	771	4	-1.8745	0.96447	0.96444	0.999933	4485	0	-1.8745
HOXC8	5	0.04289	0.13693	0.802582	772	3	-1.585	0.69085	0.69094	0.99997	3142	0	-1.585		FASTKD3	5	0.045164	0.14183	0.828751	772	4	-2.7926	0.96585	0.96582	0.999933	4495	0	-2.7926
FGF20	5	0.043099	0.13736	0.804122	773	2	-1.078	0.30635	0.30609	0.99997	1398	0	-1.078		NIN	5	0.045251	0.14203	0.828751	773	4	-1.122	0.83989	0.84018	0.999933	3869	0	-1.122
ORC6	5	0.043406	0.138	0.804849	774	4	-1.737	0.49353	0.494	0.99997	2272	0	-1.737		SOX15	5	0.045271	0.14205	0.828751	774	4	-1.3219	0.059782	0.059983	0.999933	278	0	-1.3219
MLLT3	5	0.043679	0.13862	0.804849	775	4	-2.5757	0.79804	0.79789	0.99997	3652	0	-2.5757		RAE1	5	0.045503	0.14261	0.828751	775	4	-2	0.32978	0.32939	0.999933	1523	0	-2
PEO1	3	0.043854	0.10607	0.783793	776	2	-0.58496	0.39172	0.39205	0.99997	1789	0	-0.58496		DSP	5	0.045711	0.14307	0.828751	776	2	0.53007	0.21945	0.21917	0.999933	1008	0	0.53007
PLXDC1	5	0.043899	0.13915	0.804849	777	3	-2	0.83381	0.83397	0.99997	3810	0	-2		PSD	5	0.045721	0.14308	0.828751	777	4	-2.585	0.96388	0.96383	0.999933	4478	0	-2.585
CAMK1G	5	0.043935	0.13923	0.804849	778	2	-0.95936	0.096243	0.096167	0.99997	441	0	-0.95936		EN2	5	0.045751	0.14314	0.828751	778	3	-0.66985	0.23352	0.2331	0.999933	1074	0	-0.66985
NLE1	2	0.043952	0.078966	0.716106	779	2	-0.58496	0.95605	0.95633	0.99997	4425	0	-0.58496		KIF5B	5	0.045919	0.1435	0.828751	779	3	-0.51873	0.45826	0.45839	0.999933	2095	0	-0.51873
POLR1B	2	0.043952	0.078966	0.716106	780	2	-0.58496	0.95605	0.95633	0.99997	4424	0	-0.58496		GALNT14	5	0.045938	0.14354	0.828751	780	3	-1.6888	0.34317	0.34283	0.999933	1576	0	-1.6888
TSFM	3	0.043985	0.10631	0.783793	781	3	-1	0.95602	0.95661	0.99997	4422	0	-1		B3GALT6	5	0.046259	0.14433	0.828751	781	4	-1.2224	0.13732	0.1372	0.999933	629	0	-1.2224
HABP2	5	0.044144	0.13968	0.804849	782	2	-1.3093	0.21688	0.21665	0.99997	996	0	-1.3093		TGIF1	5	0.046259	0.14433	0.828751	782	3	-2.4594	0.44463	0.44475	0.999933	2030	0	-2.4594
BRDT	4	0.044268	0.12935	0.801709	783	4	-2.3969	0.95573	0.95534	0.99997	4418	0	-2.3969		HMGB2	5	0.046543	0.145	0.828751	783	3	-0.80735	0.11892	0.11875	0.999933	544	0	-0.80735
HOXA10	5	0.044353	0.14008	0.804849	784	1	-1.7898	0.56331	0.56392	0.99997	2610	0	-1.7898		NDUFAF6	5	0.04664	0.14522	0.828751	784	4	-2	0.91942	0.91978	0.999933	4243	0	-2
DNAH5	5	0.044487	0.14031	0.804849	785	4	-2.433	0.6802	0.68027	0.99997	3089	0	-2.433		LHX8	5	0.046706	0.14533	0.828751	785	4	-2.4919	0.83864	0.83889	0.999933	3861	0	-2.4919
TMEM40	5	0.044541	0.14046	0.804849	786	4	-2.5384	0.77814	0.7778	0.99997	3557	0	-2.5384		CALR3	5	0.046836	0.14559	0.828751	786	3	-1.759	0.047167	0.047479	0.999933	218	0	-1.759
SLC25A29	5	0.044562	0.1405	0.804849	787	2	-1.4391	0.53778	0.53826	0.99997	2491	0	-1.4391		FLI1	5	0.046836	0.14559	0.828751	787	4	-1.6386	0.80681	0.8067	0.999933	3710	0	-1.6386
GNL1	5	0.04477	0.14093	0.804849	788	3	-0.64155	0.00054138	0.0011327	0.99997	5	1	-0.64155		MAGEA2	5	0.046836	0.14559	0.828751	788	3	-2.9696	0.49168	0.49223	0.999933	2268	0	-2.9696
BTLA	5	0.044843	0.1411	0.804849	789	3	-1.663	0.75629	0.75572	0.99997	3449	0	-1.663		KCNQ3	5	0.046836	0.14559	0.828751	789	4	-1.737	0.50954	0.50994	0.999933	2346	0	-1.737
CASP14	5	0.044993	0.14145	0.804849	790	3	-1.6374	0.41462	0.41465	0.99997	1898	0	-1.6374		LRRC15	5	0.046959	0.14585	0.829249	790	2	-0.35364	0.054629	0.054983	0.999933	255	0	-0.35364
BTG1	5	0.045093	0.14165	0.804849	791	3	-1.2224	0.39807	0.3979	0.99997	1824	0	-1.2224		PRPF6	4	0.047119	0.13613	0.82823	791	2	-0.58496	0.47319	0.47289	0.999933	2174	0	-0.58496
APOL10B	4	0.04517	0.13174	0.801709	792	4	-1.0704	0.95483	0.95443	0.99997	4413	0	-1.0704		PKM	4	0.047168	0.13626	0.82823	792	4	-1	0.95283	0.95232	0.999933	4419	0	-1
CCR7	5	0.045205	0.1419	0.804849	793	3	-2.0995	0.91141	0.91185	0.99997	4165	0	-2.0995		CCDC86	4	0.047219	0.13637	0.82823	793	3	-1	0.045617	0.04558	0.999933	211	0	-1
OLFR78	5	0.045293	0.1421	0.804849	794	2	-1.0825	0.8411	0.84144	0.99997	3840	0	-1.0825		RCC1	2	0.047273	0.084591	0.763991	794	2	-0.58496	0.8759	0.8762	0.999933	4035	0	-0.58496
HDAC9	5	0.045378	0.14229	0.804849	795	3	-2.9069	0.80819	0.80812	0.99997	3697	0	-2.9069		KDM2B	5	0.047375	0.14676	0.832402	795	2	-0.59154	0.28153	0.28112	0.999933	1304	0	-0.59154
RACGAP1	5	0.045392	0.14234	0.804849	796	4	-2.1914	0.83708	0.83724	0.99997	3826	0	-2.1914		TRMT10C	4	0.047452	0.13701	0.82823	796	3	-1.1699	0.71843	0.71804	0.999933	3316	0	-1.1699
PRPF3	5	0.045392	0.14234	0.804849	797	4	-1.8074	0.87369	0.87431	0.99997	3989	0	-1.8074		DDX19A	3	0.047479	0.11397	0.809325	797	3	-0.67807	0.95252	0.95303	0.999933	4418	0	-0.67807
NR2E1	5	0.045436	0.14244	0.804849	798	3	-3.585	0.93873	0.93868	0.99997	4312	0	-3.585		EXOSC3	3	0.047625	0.11426	0.809325	798	3	-0.58496	0.94594	0.94632	0.999933	4397	0	-0.58496
GCNT3	5	0.045605	0.1428	0.804849	799	2	-1.5419	0.30716	0.30695	0.99997	1401	0	-1.5419		KPNA7	5	0.047687	0.14746	0.832402	799	3	-1.6041	0.46472	0.46484	0.999933	2129	0	-1.6041
FAM19A5	5	0.045814	0.14327	0.804849	800	3	-2.4964	0.14069	0.14039	0.99997	651	0	-2.4964		TARS2	5	0.047702	0.14749	0.832402	800	3	-0.58496	0.025136	0.025301	0.999933	114	0	-0.58496
ZIC3	5	0.045845	0.14333	0.804849	801	3	-3.415	0.38687	0.38683	0.99997	1763	0	-3.415		ZFP36L2	5	0.047999	0.14813	0.834258	801	2	-0.77323	0.811	0.81115	0.999933	3733	0	-0.77323
RAF1	5	0.045887	0.14343	0.804849	802	4	-1.4088	0.95036	0.95028	0.99997	4384	0	-1.4088		DROSHA	4	0.048037	0.13846	0.82823	802	3	-0.58496	0.71843	0.71804	0.999933	3317	0	-0.58496
ZFP579	5	0.046047	0.14377	0.804849	803	4	-1.8074	0.8797	0.8802	0.99997	4015	0	-1.8074		MSX1	5	0.048206	0.1486	0.835535	803	2	-0.21466	0.58837	0.58882	0.999933	2676	0	-0.21466
PHF20	5	0.046249	0.14429	0.804849	804	4	-1.1375	0.23243	0.23198	0.99997	1063	0	-1.1375		GM9833	5	0.04835	0.14893	0.835535	804	4	-1.585	0.55403	0.55474	0.999933	2538	0	-1.585
ZMYM6	5	0.046386	0.14459	0.804849	805	4	-1.6323	0.73025	0.73002	0.99997	3340	0	-1.6323		PKN3	5	0.048414	0.14905	0.835535	805	3	-0.848	0.66788	0.66777	0.999933	3075	0	-0.848
CTSD	5	0.04644	0.14471	0.804849	806	4	-1.2434	0.67123	0.6711	0.99997	3051	0	-1.2434		POP1	4	0.048509	0.1396	0.82823	806	3	-0.58496	0.66907	0.66835	0.999933	3079	0	-0.58496
KAT7	5	0.046495	0.14487	0.804849	807	4	-3.5194	0.92733	0.92744	0.99997	4245	0	-3.5194		KNSTRN	5	0.048622	0.14957	0.837469	807	3	-1	0.92442	0.92466	0.999933	4274	0	-1
SNRPB	4	0.046639	0.13544	0.802303	808	4	-1.4566	0.95336	0.95297	0.99997	4401	0	-1.4566		CCDC154	5	0.048829	0.15004	0.838171	808	4	-1.7655	0.62915	0.62917	0.999933	2905	0	-1.7655
CDKL3	5	0.046648	0.14521	0.804849	809	3	-1.0381	0.75481	0.75424	0.99997	3444	0	-1.0381		DSG1B	5	0.049061	0.15054	0.838171	809	2	-1.1869	0.69353	0.69363	0.999933	3188	0	-1.1869
EFNA4	5	0.046806	0.14551	0.804849	810	3	-2.0875	0.42624	0.42641	0.99997	1953	0	-2.0875		PDPK1	3	0.04913	0.1176	0.810566	810	3	-0.58496	0.95087	0.95136	0.999933	4411	0	-0.58496
PBX4	5	0.046857	0.14562	0.804849	811	3	-3.2095	0.26871	0.26807	0.99997	1231	0	-3.2095		posCtrl_RPS15	5	0.049245	0.15093	0.838171	811	3	-0.58496	0.77699	0.77655	0.999933	3582	0	-0.58496
PCSK1	5	0.046897	0.1457	0.804849	812	3	-2.1856	0.77277	0.77214	0.99997	3526	0	-2.1856		IPO7	4	0.049413	0.14186	0.828751	812	3	-1	0.63632	0.63536	0.999933	2942	0	-1
SART1	4	0.046911	0.13611	0.802303	813	3	-1	0.90291	0.90256	0.99997	4126	0	-1		TGM2	5	0.049452	0.15139	0.839762	813	3	-1	0.54293	0.54352	0.999933	2488	0	-1
ENO1B	5	0.046956	0.14582	0.804849	814	4	-2.3735	0.95678	0.95673	0.99997	4427	0	-2.3735		NRBP1	4	0.049497	0.1421	0.828751	814	3	-0.73697	0.29065	0.29044	0.999933	1348	0	-0.73697
1110008P14RIK	5	0.047065	0.14603	0.804849	815	1	0.35364	0.35656	0.35631	0.99997	1635	0	0.35364		HES7	5	0.049527	0.15157	0.839787	815	3	-0.848	0.71647	0.71635	0.999933	3296	0	-0.848
FAM83H	5	0.047107	0.14611	0.804849	816	4	-2.3219	0.94798	0.9479	0.99997	4366	0	-2.3219		PABPC2	5	0.049867	0.15234	0.841155	816	2	-0.81678	0.59638	0.59693	0.999933	2715	0	-0.81678
CPLX3	5	0.047162	0.14624	0.804849	817	3	-2.0589	0.47698	0.47724	0.99997	2180	0	-2.0589		PTK2	5	0.049869	0.15234	0.841155	817	4	-2.0704	0.43443	0.43463	0.999933	1985	0	-2.0704
SLAMF9	5	0.047366	0.14671	0.806509	818	2	-2.3594	0.593	0.59341	0.99997	2717	0	-2.3594		CERS3	5	0.050205	0.15304	0.843991	818	3	-2.3923	0.37525	0.37513	0.999933	1711	0	-2.3923
DDX47	3	0.047417	0.1139	0.797444	819	3	-0.79141	0.90891	0.90938	0.99997	4155	0	-0.79141		POLR1C	4	0.050327	0.14421	0.828751	819	3	-0.58496	0.61977	0.61881	0.999933	2853	0	-0.58496
MDC1	4	0.047591	0.13774	0.804849	820	3	-2.7549	0.06465	0.064576	0.99997	298	0	-2.7549		EPHA5	5	0.050489	0.15359	0.844854	820	2	0.43063	0.42116	0.42126	0.999933	1927	0	0.43063
HMGN3	4	0.047893	0.13854	0.804849	821	2	-2.3273	0.26091	0.26051	0.99997	1192	0	-2.3273		DNER	5	0.050696	0.15411	0.844854	821	4	-2.2955	0.60355	0.60403	0.999933	2757	0	-2.2955
CCDC138	5	0.047898	0.1479	0.807421	822	4	-1	0.11742	0.11725	0.99997	544	0	-1		SLC6A17	5	0.050757	0.15424	0.844854	822	4	-2.0825	0.64847	0.64841	0.999933	2989	0	-2.0825
BARX1	5	0.04797	0.14804	0.807421	823	4	-2.0506	0.13298	0.13293	0.99997	618	0	-2.0506		CSMD2	5	0.050803	0.15434	0.844854	823	4	-0.73697	0.3125	0.31222	0.999933	1446	0	-0.73697
TAP1	5	0.048082	0.14828	0.807421	824	4	-1.585	0.8926	0.89292	0.99997	4076	0	-1.585		EXO1	5	0.050849	0.15443	0.844854	824	4	-1.4555	0.12573	0.12555	0.999933	572	0	-1.4555
SLC2A5	5	0.048082	0.14828	0.807421	825	3	-1.8074	0.30652	0.30627	0.99997	1399	0	-1.8074		BRCC3	5	0.050904	0.15458	0.844854	825	2	-0.58802	0.14153	0.14118	0.999933	649	0	-0.58802
DDX51	4	0.048206	0.13927	0.804849	826	4	-1.3219	0.95179	0.95139	0.99997	4391	0	-1.3219		BC068281	5	0.051093	0.155	0.844854	826	3	-1.4525	0.23579	0.23548	0.999933	1084	0	-1.4525
PSMB3	3	0.048222	0.11564	0.797444	827	3	-0.58496	0.89411	0.8948	0.99997	4091	0	-0.58496		CCDC137	5	0.05122	0.15526	0.844854	827	4	-0.58496	0.83133	0.83136	0.999933	3821	0	-0.58496
TLL2	5	0.048235	0.14863	0.807421	828	3	-2.8074	0.24928	0.24885	0.99997	1135	0	-2.8074		RECQL4	4	0.051267	0.14653	0.83216	828	3	-0.58496	0.57493	0.57444	0.999933	2623	0	-0.58496
ILK	5	0.048315	0.14882	0.807421	829	3	-1.152	0.87052	0.87122	0.99997	3973	0	-1.152		ORM1	5	0.051318	0.15549	0.844854	829	1	0	0.37124	0.37106	0.999933	1699	0	0
PTPRH	5	0.048355	0.14891	0.807421	830	4	-3.0623	0.35443	0.35418	0.99997	1625	0	-3.0623		BCLAF1	5	0.051391	0.15562	0.844854	830	4	-1.2812	0.42004	0.42015	0.999933	1922	0	-1.2812
RIN1	5	0.048385	0.14896	0.807421	831	3	-1.8074	0.88551	0.88588	0.99997	4051	0	-1.8074		AKR1B7	5	0.051391	0.15562	0.844854	831	3	-2.1699	0.8806	0.88107	0.999933	4053	0	-2.1699
SMG5	4	0.048391	0.13974	0.804849	832	3	-2.1699	0.57881	0.57894	0.99997	2659	0	-2.1699		ADM2	5	0.051525	0.1559	0.844854	832	3	-1.4354	0.14935	0.1491	0.999933	679	0	-1.4354
TCEB1	4	0.048439	0.13985	0.804849	833	3	-1	0.72533	0.72538	0.99997	3315	0	-1		HN1L	5	0.051732	0.15638	0.844854	833	3	-1.7655	0.78601	0.78582	0.999933	3623	0	-1.7655
LIG3	5	0.048523	0.14931	0.807421	834	2	-0.58496	0.28359	0.28322	0.99997	1302	0	-0.58496		posCtrl_RPL15	2	0.051822	0.092095	0.766383	834	2	-0.58496	0.94818	0.94833	0.999933	4402	0	-0.58496
EPHA7	5	0.048566	0.1494	0.807421	835	4	-2.1806	0.95474	0.95471	0.99997	4411	0	-2.1806		DDX23	3	0.052018	0.12377	0.815932	835	2	-0.58496	0.27344	0.27382	0.999933	1265	0	-0.58496
GM6592	5	0.048807	0.14995	0.807421	836	3	-2.8524	0.35504	0.35481	0.99997	1629	0	-2.8524		LCN12	5	0.052108	0.15711	0.844854	836	4	-1	0.73861	0.73836	0.999933	3414	0	-1
SDK1	5	0.048837	0.15003	0.807421	837	3	-1.9542	0.072221	0.072425	0.99997	329	0	-1.9542		APOL11A	5	0.052143	0.15719	0.844854	837	4	-1	0.89132	0.89166	0.999933	4097	0	-1
PDK3	4	0.048895	0.14096	0.804849	838	1	-0.58496	0.069749	0.069621	0.99997	319	0	-0.58496		CALU	5	0.052147	0.15721	0.844854	838	2	-1.1769	0.92976	0.92988	0.999933	4306	0	-1.1769
KIF23	5	0.048897	0.15016	0.807421	839	4	-1.8714	0.54728	0.54772	0.99997	2526	0	-1.8714		PABPN1	5	0.052216	0.15737	0.844854	839	4	-1.3312	0.92144	0.9218	0.999933	4256	0	-1.3312
CBWD1	5	0.048939	0.15026	0.807421	840	2	-1.6178	0.094444	0.094513	0.99997	432	0	-1.6178		MARK3	5	0.052253	0.15744	0.844854	840	3	-2.7162	0.52997	0.5306	0.999933	2437	0	-2.7162
RPA3	2	0.048986	0.087288	0.723915	841	2	-0.58496	0.88236	0.88195	0.99997	4037	0	-0.58496		TRMT5	4	0.05229	0.14899	0.835535	841	4	-0.73697	0.94771	0.94719	0.999933	4401	0	-0.73697
SUV420H2	5	0.049147	0.1507	0.808553	842	4	-2.8153	0.9519	0.95186	0.99997	4392	0	-2.8153		WNT10A	5	0.052436	0.15785	0.844854	842	4	-2.2261	0.73129	0.73103	0.999933	3389	0	-2.2261
PSMD12	4	0.049294	0.14193	0.804849	843	4	-1.585	0.95071	0.95036	0.99997	4389	0	-1.585		GRB7	5	0.052465	0.15791	0.844854	843	3	-1.0506	0.37019	0.36997	0.999933	1694	0	-1.0506
PDPK1	3	0.049303	0.11799	0.797444	844	3	-1.585	0.9507	0.95117	0.99997	4387	0	-1.585		AR	5	0.052561	0.15809	0.844854	844	2	-0.82782	0.50364	0.50412	0.999933	2322	0	-0.82782
BRIX1	3	0.049303	0.11799	0.797444	845	3	-1.585	0.9507	0.95117	0.99997	4388	0	-1.585		NID2	5	0.052598	0.15817	0.844854	845	3	-0.94596	0.81282	0.81308	0.999933	3745	0	-0.94596
RPS6KC1	5	0.049373	0.15117	0.808553	846	3	-1.3923	0.147	0.14676	0.99997	678	0	-1.3923		MRPS2	3	0.052637	0.12505	0.815932	846	2	-0.58496	0.55897	0.55942	0.999933	2563	0	-0.58496
SUV420H1	4	0.049638	0.14282	0.804849	847	3	-2.9981	0.92867	0.92807	0.99997	4253	0	-2.9981		UTP20	4	0.05278	0.15013	0.838171	847	3	-1.585	0.93035	0.92999	0.999933	4311	0	-1.585
AKT1	5	0.049656	0.15183	0.808553	848	3	-2.478	0.53836	0.53884	0.99997	2495	0	-2.478		1700001C02RIK	5	0.052813	0.15864	0.844854	848	4	-3.1293	0.38674	0.38669	0.999933	1757	0	-3.1293
UCHL5	5	0.049656	0.15183	0.808553	849	4	-2.5361	0.76782	0.76718	0.99997	3502	0	-2.5361		PAXIP1	5	0.052844	0.15871	0.844854	849	4	-2.7694	0.94067	0.94065	0.999933	4371	0	-2.7694
RNASEL	5	0.049656	0.15183	0.808553	850	3	-3	0.90516	0.90548	0.99997	4135	0	-3		LRRC45	5	0.052939	0.1589	0.844854	850	3	-2.1293	0.457	0.45708	0.999933	2088	0	-2.1293
TENM1	5	0.049656	0.15183	0.808553	851	3	-3	0.76423	0.76355	0.99997	3487	0	-3		TSEN15	4	0.053029	0.15076	0.838171	851	3	-0.58496	0.044949	0.044937	0.999933	207	0	-0.58496
XIRP1	5	0.049656	0.15183	0.808553	852	3	-2.2224	0.6605	0.66049	0.99997	3009	0	-2.2224		DHFR	5	0.053125	0.15929	0.844854	852	4	-2.1844	0.41485	0.41491	0.999933	1897	0	-2.1844
TNFAIP3	5	0.050003	0.15261	0.810853	853	4	-2.8606	0.44136	0.44148	0.99997	2022	0	-2.8606		TRIB1	5	0.053157	0.15939	0.844854	853	4	-1.8057	0.96172	0.96158	0.999933	4468	0	-1.8057
PRKCH	5	0.050071	0.15277	0.810853	854	4	-2.9386	0.2714	0.27073	0.99997	1244	0	-2.9386		PTEN	5	0.053181	0.15943	0.844854	854	3	-1.7549	0.81763	0.81787	0.999933	3766	0	-1.7549
TRMU	4	0.050096	0.14394	0.804849	855	4	-1	0.9499	0.94952	0.99997	4379	0	-1		RNF183	5	0.053191	0.15945	0.844854	855	3	-1.387	0.8648	0.86537	0.999933	3985	0	-1.387
ORC1	4	0.050096	0.14394	0.804849	856	4	-1	0.9499	0.94952	0.99997	4380	0	-1		PAN3	5	0.053316	0.15972	0.844854	856	4	-2.4877	0.61867	0.61877	0.999933	2848	0	-2.4877
CPSF6	4	0.050096	0.14394	0.804849	857	4	-1.5178	0.9499	0.94952	0.99997	4377	0	-1.5178		CSPG4	5	0.053317	0.15972	0.844854	857	2	-1.5569	0.43566	0.43584	0.999933	1990	0	-1.5569
ARTN	5	0.050259	0.15312	0.811261	858	3	-1.7004	0.84313	0.84348	0.99997	3849	0	-1.7004		TMPRSS3	5	0.053492	0.16011	0.844854	858	1	-0.21299	0.31378	0.31347	0.999933	1453	0	-0.21299
NLK	5	0.050298	0.15318	0.811261	859	3	-1.2955	0.099235	0.09916	0.99997	455	0	-1.2955		ILK	5	0.053635	0.16042	0.844854	859	3	-1.8541	0.23107	0.23067	0.999933	1064	0	-1.8541
CENPN	3	0.050398	0.1204	0.797444	860	2	-0.58496	0.2651	0.26522	0.99997	1211	0	-0.58496		TCEB2	4	0.05368	0.15231	0.841155	860	3	-0.58496	0.70686	0.70643	0.999933	3257	0	-0.58496
1700001C02RIK	5	0.050603	0.15387	0.81216	861	4	-2.3219	0.95364	0.95357	0.99997	4404	0	-2.3219		ORM3	5	0.053762	0.16071	0.844854	861	3	-2.3219	0.81585	0.81612	0.999933	3760	0	-2.3219
PITX2	5	0.050625	0.15393	0.81216	862	4	-2.1926	0.16796	0.16765	0.99997	770	0	-2.1926		SNRPD3	3	0.053913	0.12773	0.822055	862	2	-0.58496	0.61347	0.61402	0.999933	2819	0	-0.58496
CRTC3	5	0.05067	0.15403	0.81216	863	4	-3.3692	0.96724	0.96726	0.99997	4478	0	-3.3692		TRAIP	5	0.053954	0.16111	0.844854	863	4	-0.58496	0.79489	0.79475	0.999933	3643	0	-0.58496
MRPL15	3	0.050704	0.12113	0.797444	864	2	-0.73039	0.62897	0.62938	0.99997	2870	0	-0.73039		MRPS26	5	0.054036	0.1613	0.844854	864	4	-2.585	0.89744	0.89772	0.999933	4134	0	-2.585
WDR46	4	0.050733	0.14558	0.804849	865	3	-2.3219	0.029727	0.029486	0.99997	137	1	-2.3219		PRDX1	5	0.054068	0.16136	0.844854	865	4	-1.7279	0.772	0.77135	0.999933	3555	0	-1.7279
INTS4	4	0.050733	0.14558	0.804849	866	3	-1	0.74396	0.74378	0.99997	3397	0	-1		EZH2	5	0.054337	0.16198	0.844854	866	4	-2.6323	0.39949	0.39929	0.999933	1818	0	-2.6323
EEF1A2	5	0.05094	0.15462	0.813028	867	2	-1.1189	0.26634	0.2657	0.99997	1216	0	-1.1189		TDG	5	0.054337	0.16198	0.844854	867	3	-2.6147	0.75517	0.7547	0.999933	3477	0	-2.6147
MRPS34	5	0.051017	0.15481	0.813028	868	4	-1.9386	0.9306	0.93072	0.99997	4264	0	-1.9386		SKP2	5	0.054422	0.16217	0.844854	868	4	-1.9329	0.945	0.94503	0.999933	4392	0	-1.9329
RABEPK	5	0.051018	0.15481	0.813028	869	3	-2.858	0.57768	0.57791	0.99997	2654	0	-2.858		ZWINT	5	0.054497	0.16233	0.844854	869	3	-1.585	0.10437	0.10407	0.999933	475	0	-1.585
SCN1B	5	0.051226	0.15524	0.813101	870	2	-0.5755	0.32822	0.32778	0.99997	1505	0	-0.5755		MCM4	5	0.054592	0.1625	0.844854	870	4	-0.58496	0.78106	0.78084	0.999933	3606	0	-0.58496
NCAPH	2	0.051361	0.091251	0.739639	871	2	-0.58496	0.94864	0.94899	0.99997	4370	0	-0.58496		DPEP1	5	0.054629	0.16257	0.844854	871	3	-0.75489	0.47589	0.4761	0.999933	2190	0	-0.75489
IKZF3	5	0.051467	0.15574	0.813101	872	2	0.1506	0.26414	0.26354	0.99997	1207	0	0.1506		PRC1	4	0.054773	0.15505	0.844854	872	3	-0.58496	0.70927	0.70873	0.999933	3271	0	-0.58496
CSNK1G1	5	0.051535	0.15589	0.813101	873	3	-2.585	0.763	0.76238	0.99997	3478	0	-2.585		CEBPZ	3	0.054824	0.12982	0.824488	873	3	-0.58496	0.94518	0.94555	0.999933	4393	0	-0.58496
ZWINT	5	0.051553	0.15594	0.813101	874	4	-1.9069	0.85099	0.85142	0.99997	3888	0	-1.9069		CENPB	5	0.05503	0.16338	0.847244	874	4	-1.8826	0.88522	0.8856	0.999933	4073	0	-1.8826
BRCA2	5	0.051577	0.15599	0.813101	875	4	-1.737	0.96076	0.96064	0.99997	4449	0	-1.737		LRRC46	5	0.055363	0.16412	0.848329	875	2	-1.2051	0.56424	0.56482	0.999933	2586	0	-1.2051
TSSK6	5	0.051641	0.15612	0.813101	876	1	-0.66382	0.37922	0.37917	0.99997	1735	0	-0.66382		G3BP1	5	0.055363	0.16412	0.848329	876	2	-0.87447	0.33151	0.33117	0.999933	1530	0	-0.87447
UGT1A5	4	0.051712	0.14804	0.807421	877	3	-1.3923	0.41009	0.40997	0.99997	1876	0	-1.3923		SLC6A14	5	0.055455	0.16432	0.848419	877	2	0.1587	0.51538	0.51581	0.999933	2369	0	0.1587
GM3448	4	0.051759	0.14815	0.807421	878	4	-1.8745	0.94824	0.94786	0.99997	4369	0	-1.8745		JUN	5	0.055661	0.16476	0.849214	878	1	-0.53287	0.74757	0.74709	0.999933	3445	0	-0.53287
RPS23	3	0.052043	0.12382	0.797444	879	3	-1	0.94796	0.94839	0.99997	4365	0	-1		F5	5	0.055839	0.16514	0.849214	879	4	-2	0.93495	0.93501	0.999933	4339	0	-2
HPCA	5	0.052097	0.15707	0.813809	880	3	-1.7105	0.079338	0.079462	0.99997	363	0	-1.7105		HSPD1	2	0.055883	0.099073	0.784235	880	2	-0.58496	0.94412	0.94439	0.999933	4389	0	-0.58496
MTHFD1L	5	0.052679	0.15833	0.816826	881	2	-1.1605	0.51782	0.51826	0.99997	2389	0	-1.1605		PPP5C	5	0.055913	0.16531	0.849214	881	4	-1.7655	0.96132	0.96117	0.999933	4465	0	-1.7655
DBF4	3	0.052782	0.12534	0.797444	882	3	-1.737	0.88121	0.88173	0.99997	4024	0	-1.737		SIGLEC1	5	0.055961	0.16539	0.849214	882	3	-1.352	0.023864	0.024076	0.999933	108	0	-1.352
MAX	3	0.052881	0.12553	0.797444	883	3	-1.8074	0.94712	0.94748	0.99997	4360	0	-1.8074		MFI2	5	0.056179	0.16586	0.849214	883	2	0.822	0.18921	0.1887	0.999933	865	0	0.822
FOXP3	5	0.052898	0.15882	0.816826	884	4	-2.1926	0.61427	0.61444	0.99997	2812	0	-2.1926		LYPD6B	5	0.05628	0.16606	0.849214	884	2	1.0753	0.10931	0.10919	0.999933	498	0	1.0753
COX4I2	5	0.0529	0.15882	0.816826	885	3	-2	0.84731	0.8477	0.99997	3873	0	-2		ACTG2	5	0.056284	0.16607	0.849214	885	4	-1.585	0.60918	0.6095	0.999933	2784	0	-1.585
TEX11	5	0.052994	0.15901	0.816826	886	3	-1.9156	0.88413	0.88457	0.99997	4044	0	-1.9156		OMA1	5	0.056473	0.16644	0.849248	886	4	-1.2051	0.91482	0.91515	0.999933	4219	0	-1.2051
IL15RA	5	0.052994	0.15901	0.816826	887	3	-3.2479	0.83905	0.8393	0.99997	3835	0	-3.2479		HIRA	5	0.056693	0.16692	0.850815	887	2	-0.77987	0.48218	0.4824	0.999933	2218	0	-0.77987
RPL37	4	0.053276	0.15206	0.808921	888	3	-1.0704	0.43714	0.43704	0.99997	1999	0	-1.0704		DHX35	5	0.056781	0.1671	0.850815	888	4	-0.95936	0.67952	0.67959	0.999933	3125	0	-0.95936
NAT10	5	0.053301	0.15966	0.816931	889	4	-2.1532	0.9306	0.93072	0.99997	4266	0	-2.1532		MUM1L1	4	0.056801	0.16006	0.844854	889	3	-1.636	0.89656	0.89592	0.999933	4128	0	-1.636
PDCD5	5	0.053388	0.15984	0.816931	890	4	-3.0753	0.15346	0.15318	0.99997	704	0	-3.0753		CDC5L	3	0.056832	0.13419	0.82823	890	3	-0.58496	0.94317	0.94358	0.999933	4383	0	-0.58496
HIST1H1C	5	0.053424	0.15991	0.816931	891	4	-2.6781	0.75021	0.74971	0.99997	3425	0	-2.6781		P4HA2	5	0.056899	0.16736	0.851258	891	1	0.42809	0.46419	0.4643	0.999933	2125	0	0.42809
ORM2	5	0.053483	0.16006	0.816931	892	4	-3	0.94419	0.94421	0.99997	4341	0	-3		IRF6	5	0.057043	0.16765	0.851827	892	4	-1.0406	0.48294	0.4832	0.999933	2221	0	-1.0406
PLA2G7	5	0.053715	0.16058	0.816931	893	3	-1.2711	0.39648	0.39638	0.99997	1817	0	-1.2711		RPL37	4	0.057249	0.16121	0.844854	893	3	-1	0.63119	0.63021	0.999933	2916	0	-1
TRAF4	5	0.053736	0.16062	0.816931	894	4	-1.3785	0.9076	0.90806	0.99997	4148	0	-1.3785		NEK6	5	0.057262	0.16816	0.852573	894	4	-2.585	0.29618	0.29581	0.999933	1369	0	-2.585
KIF18A	5	0.0539	0.16098	0.816931	895	4	-2.4021	0.7784	0.77805	0.99997	3561	0	-2.4021		PRPF8	1	0.057462	0.057587	0.708852	895	1	-0.58496	0.94254	0.94282	0.999933	4380	0	-0.58496
MUC1	5	0.053923	0.16102	0.816931	896	2	-1.3536	0.69093	0.69101	0.99997	3143	0	-1.3536		APOL7A	5	0.057605	0.16891	0.854028	896	4	-1	0.92232	0.92265	0.999933	4263	0	-1
FLT1	5	0.054073	0.16134	0.816931	897	4	-2.1375	0.92068	0.92103	0.99997	4213	0	-2.1375		HIST1H2BE	4	0.057609	0.16212	0.844854	897	3	-1	0.53825	0.53792	0.999933	2468	0	-1
YARS2	3	0.05408	0.12809	0.800641	898	3	-0.58496	0.94592	0.94629	0.99997	4355	0	-0.58496		MSTO1	3	0.057621	0.13589	0.82823	898	3	-0.58496	0.94238	0.94276	0.999933	4378	0	-0.58496
PRDM13	5	0.05413	0.16144	0.816931	899	3	-2.1155	0.44515	0.4453	0.99997	2041	0	-2.1155		CCNE2	4	0.057714	0.16239	0.844854	899	3	-0.73697	0.59919	0.59835	0.999933	2731	0	-0.73697
FOXH1	5	0.054291	0.16182	0.817239	900	4	-2.4263	0.9585	0.95844	0.99997	4432	0	-2.4263		DSC3	5	0.057724	0.1692	0.854028	900	3	-0.81645	0.79489	0.79475	0.999933	3641	0	-0.81645
PRDX4	5	0.054316	0.16188	0.817239	901	3	-2.2479	0.31807	0.3176	0.99997	1453	0	-2.2479		SQLE	5	0.057834	0.16942	0.854028	901	5	-2.2388	0.71789	0.7177	0.999933	3304	0	-2.2388
CLCN2	5	0.054364	0.16201	0.817239	902	4	-3.1043	0.35305	0.35276	0.99997	1618	0	-3.1043		SFXN3	5	0.05789	0.16952	0.854028	902	4	-2.6185	0.56089	0.56143	0.999933	2574	0	-2.6185
CCDC183	4	0.054516	0.15502	0.813028	903	3	-2.6439	0.80292	0.80266	0.99997	3674	0	-2.6439		FANCG	5	0.058023	0.16981	0.854444	903	3	-1.8074	0.76476	0.76412	0.999933	3521	0	-1.8074
PDGFRB	5	0.054655	0.16261	0.818429	904	4	-1.8365	0.57441	0.57471	0.99997	2635	0	-1.8365		MAP2	5	0.058189	0.17016	0.854444	904	3	-1.8074	0.36013	0.35988	0.999933	1649	0	-1.8074
KLK1B22	5	0.054728	0.16275	0.818429	905	3	-3.2882	0.1223	0.12211	0.99997	567	0	-3.2882		DDX59	5	0.058223	0.17024	0.854444	905	4	-1.585	0.60406	0.60458	0.999933	2759	0	-1.585
P4HA3	5	0.054751	0.16279	0.818429	906	2	-2.7004	0.21777	0.21751	0.99997	1001	0	-2.7004		RIOK1	4	0.058244	0.16387	0.848329	906	3	-1	0.6729	0.67241	0.999933	3098	0	-1
LCN12	5	0.055021	0.16334	0.818429	907	4	-1.3479	0.96291	0.96281	0.99997	4460	0	-1.3479		XRCC6	5	0.058268	0.17032	0.854444	907	4	-1.7323	0.2727	0.27198	0.999933	1261	0	-1.7323
CCAR1	4	0.055089	0.15648	0.813101	908	4	-2.3219	0.94491	0.94435	0.99997	4347	0	-2.3219		posCtrl_RPS8	3	0.05828	0.13736	0.82823	908	2	-0.58496	0.61347	0.61402	0.999933	2824	0	-0.58496
REL	5	0.055121	0.16356	0.818429	909	3	-2.0825	0.7928	0.79264	0.99997	3631	0	-2.0825		4931428F04RIK	5	0.058379	0.1706	0.854981	909	3	-1.2224	0.018767	0.019113	0.999933	86	0	-1.2224
DEPDC7	5	0.055364	0.1641	0.818429	910	3	-2.5025	0.32411	0.32376	0.99997	1483	0	-2.5025		ESCO2	5	0.058671	0.17119	0.855799	910	4	-1	0.024924	0.025058	0.999933	113	0	-1
ASIC1	5	0.055372	0.16412	0.818429	911	2	-1.3999	0.6178	0.6179	0.99997	2825	0	-1.3999		CSNK1D	5	0.05869	0.17123	0.855799	911	4	-1.585	0.93639	0.93644	0.999933	4349	0	-1.585
PDE4DIP	5	0.055536	0.16445	0.818429	912	4	-1.6245	0.7551	0.75459	0.99997	3446	0	-1.6245		2310033P09RIK	5	0.058721	0.1713	0.855799	912	4	-0.48685	0.93338	0.93351	0.999933	4332	0	-0.48685
RPSA	3	0.055537	0.1314	0.801709	913	2	-0.58496	0.75336	0.75384	0.99997	3439	0	-0.58496		INTS12	5	0.058934	0.17175	0.85622	913	3	-2.9773	0.68586	0.68593	0.999933	3151	0	-2.9773
CYC1	5	0.055746	0.16489	0.818429	914	4	-2.6845	0.95979	0.95971	0.99997	4442	0	-2.6845		BIK	5	0.059105	0.17208	0.85622	914	4	-2.654	0.82413	0.82425	0.999933	3791	0	-2.654
H2-M5	5	0.055771	0.16496	0.818429	915	4	-2.7004	0.79547	0.79528	0.99997	3641	0	-2.7004		PRCC	5	0.059226	0.17231	0.85622	915	3	-2.478	0.23996	0.23963	0.999933	1104	0	-2.478
posCtrl_RPS7	5	0.055786	0.16499	0.818429	916	3	-0.58496	0.53179	0.53234	0.99997	2460	0	-0.58496		TNFRSF14	5	0.059371	0.17264	0.85622	916	3	-1.3219	0.41415	0.41417	0.999933	1893	0	-1.3219
THOC2	5	0.055832	0.16509	0.818429	917	4	-0.45943	0.4081	0.40795	0.99997	1865	0	-0.45943		CARD14	5	0.05963	0.1732	0.8577	917	3	-2.3026	0.38395	0.3838	0.999933	1746	0	-2.3026
STRBP	5	0.055982	0.16541	0.818832	918	3	-2.2224	0.84125	0.84158	0.99997	3841	0	-2.2224		CENPN	3	0.059745	0.14047	0.82823	918	3	-1	0.94025	0.94064	0.999933	4370	0	-1
PALD1	5	0.056096	0.16566	0.81891	919	3	-1	0.13857	0.13836	0.99997	642	0	-1		NUSAP1	5	0.059773	0.1735	0.8577	919	4	-1.9696	0.48549	0.48575	0.999933	2236	0	-1.9696
MRPS21	4	0.056131	0.15902	0.816826	920	4	-1	0.94387	0.94327	0.99997	4338	0	-1		posCtrl_RPL23	2	0.059803	0.10551	0.793553	920	2	-0.58496	0.93164	0.93195	0.999933	4321	0	-0.58496
DIS3	4	0.056131	0.15902	0.816826	921	4	-1	0.94387	0.94327	0.99997	4337	0	-1		CYLD	5	0.059812	0.17357	0.8577	921	4	-2.0444	0.96153	0.96139	0.999933	4466	0	-2.0444
RRP12	4	0.056241	0.15925	0.816931	922	4	-1.848	0.94376	0.94319	0.99997	4335	0	-1.848		SMG5	4	0.059944	0.16801	0.852573	922	3	-1.8074	0.8869	0.88623	0.999933	4084	0	-1.8074
CRKL	5	0.056613	0.16671	0.820981	923	3	-1.8074	0.49667	0.49717	0.99997	2284	0	-1.8074		NOTCH2	5	0.059967	0.17389	0.8577	923	4	-1.7004	0.95882	0.95875	0.999933	4449	0	-1.7004
S100A5	5	0.056701	0.16691	0.821035	924	4	-3.4854	0.90026	0.90056	0.99997	4115	0	-3.4854		PHF1	5	0.060083	0.17412	0.8577	924	4	-1.9143	0.79489	0.79475	0.999933	3666	0	-1.9143
GM960	5	0.05682	0.16716	0.821035	925	3	-1.8128	0.86042	0.8609	0.99997	3924	0	-1.8128		SMG6	5	0.060187	0.17435	0.8577	925	4	-1.848	0.70931	0.7089	0.999933	3272	0	-1.848
PSMD14	4	0.05688	0.16084	0.816931	926	3	-2.7004	0.88647	0.88592	0.99997	4054	0	-2.7004		NFATC2	5	0.060194	0.17438	0.8577	926	1	0.2986	0.1663	0.16604	0.999933	761	0	0.2986
GPC2	5	0.056926	0.1674	0.821035	927	4	-2.5025	0.56331	0.56392	0.99997	2603	0	-2.5025		PILRB2	5	0.060399	0.17481	0.858936	927	3	-1.1699	0.70713	0.70678	0.999933	3259	0	-1.1699
DAP3	3	0.05707	0.13474	0.802303	928	3	-0.58496	0.94293	0.94336	0.99997	4329	0	-0.58496		PLCB4	5	0.060605	0.1752	0.858997	928	3	-2.1699	0.92425	0.9245	0.999933	4271	0	-2.1699
SALL4	5	0.05744	0.16855	0.824973	929	2	-1.7678	0.13318	0.13312	0.99997	619	0	-1.7678		ATF6	5	0.060613	0.17523	0.858997	929	3	-2.7726	0.64215	0.6421	0.999933	2965	0	-2.7726
NGFR	5	0.057604	0.16889	0.82579	930	4	-3.1699	0.36459	0.36433	0.99997	1669	0	-3.1699		ZFP467	5	0.06081	0.17565	0.858997	930	1	0.51096	0.19468	0.19424	0.999933	891	0	0.51096
DSG4	5	0.057853	0.16943	0.826642	931	4	-1.1822	0.65444	0.6545	0.99997	2975	0	-1.1822		TRIM66	5	0.060837	0.17569	0.858997	931	4	-2.7655	0.45068	0.45099	0.999933	2060	0	-2.7655
NUTM2	5	0.057983	0.16971	0.826642	932	4	-2.3219	0.67371	0.67358	0.99997	3067	0	-2.3219		SRRT	3	0.060914	0.1429	0.828751	932	2	-0.58496	0.61347	0.61402	0.999933	2827	0	-0.58496
CKS1BRT	5	0.058059	0.16988	0.826642	933	3	-1.8074	0.056613	0.056885	0.99997	261	0	-1.8074		TTYH3	5	0.061016	0.17607	0.858997	933	3	-1.6308	0.65053	0.6505	0.999933	3001	0	-1.6308
THY1	5	0.058076	0.16993	0.826642	934	3	-2.7781	0.87878	0.87922	0.99997	4012	0	-2.7781		CCDC138	5	0.06106	0.17615	0.858997	934	4	-1.9475	0.79489	0.79475	0.999933	3665	0	-1.9475
WDR74	4	0.058228	0.16421	0.818429	935	4	-2.3219	0.94177	0.94125	0.99997	4325	0	-2.3219		RELA	5	0.061256	0.17656	0.859595	935	4	-2	0.26496	0.26437	0.999933	1222	0	-2
PRPF19	1	0.058504	0.058599	0.672517	936	1	-0.58496	0.9415	0.94179	0.99997	4323	0	-0.58496		3110039M20RIK	5	0.061427	0.1769	0.860062	936	2	-1.629	0.54397	0.54452	0.999933	2496	0	-1.629
FAM166A	4	0.058513	0.16488	0.818429	937	2	-1.6603	0.79589	0.79569	0.99997	3643	0	-1.6603		posCtrl_RPL5	3	0.061557	0.14434	0.828751	937	3	-0.58496	0.93844	0.93886	0.999933	4358	0	-0.58496
MKL1	5	0.058735	0.17131	0.831347	938	3	-2.0875	0.63106	0.63095	0.99997	2880	0	-2.0875		CD7	5	0.061798	0.17768	0.86053	938	3	-0.97534	0.19903	0.19849	0.999933	913	0	-0.97534
TIGIT	5	0.058811	0.17148	0.831347	939	4	-3.4594	0.62822	0.6282	0.99997	2868	0	-3.4594		NOD2	5	0.061941	0.17798	0.86053	939	4	-0.35184	0.47241	0.4726	0.999933	2171	0	-0.35184
ADAT2	4	0.058869	0.16577	0.81891	940	1	-0.58496	0.47382	0.47376	0.99997	2160	0	-0.58496		IKBIP	5	0.06195	0.17801	0.86053	940	4	-0.922	0.87287	0.87349	0.999933	4021	0	-0.922
RUSC1	5	0.059182	0.1722	0.83261	941	4	-2.3088	0.85436	0.85475	0.99997	3898	0	-2.3088		PRKAR1B	5	0.062019	0.17813	0.86053	941	4	-3.3576	0.74879	0.74825	0.999933	3452	0	-3.3576
NCOA4	5	0.059465	0.17283	0.834698	942	4	-1.7258	0.50721	0.50761	0.99997	2338	0	-1.7258		TAF7	5	0.062248	0.17857	0.860612	942	4	-1.1699	0.45495	0.45519	0.999933	2079	0	-1.1699
CCNF	5	0.059543	0.17299	0.834698	943	4	-2.2479	0.41955	0.41958	0.99997	1922	0	-2.2479		PDSS2	5	0.062252	0.17857	0.860612	943	2	-0.41079	0.26884	0.26821	0.999933	1242	0	-0.41079
MTCP1	5	0.059685	0.17331	0.835445	944	3	-2.1155	0.77333	0.77274	0.99997	3528	0	-2.1155		NDRG1	5	0.062454	0.17901	0.860913	944	2	-0.88381	0.2807	0.28029	0.999933	1299	0	-0.88381
ZMYND19	5	0.059916	0.17379	0.835927	945	3	-0.95842	0.41279	0.41272	0.99997	1890	0	-0.95842		DEPDC7	5	0.062525	0.17918	0.860913	945	4	-1.3036	0.93395	0.93406	0.999933	4333	0	-1.3036
TFEB	5	0.059959	0.17386	0.835927	946	3	-1.8163	0.24894	0.24849	0.99997	1134	0	-1.8163		TIMP1	5	0.062764	0.17967	0.861451	946	3	-1.5914	0.46222	0.46234	0.999933	2115	0	-1.5914
PRKD3	5	0.06006	0.17405	0.835927	947	4	-2.6439	0.71424	0.71404	0.99997	3262	0	-2.6439		APOL8	5	0.062864	0.17983	0.861451	947	2	-0.70361	0.65893	0.65903	0.999933	3038	0	-0.70361
EP300	5	0.060329	0.17464	0.835933	948	4	-1.727	0.69178	0.69187	0.99997	3145	0	-1.727		DDX41	2	0.062928	0.1107	0.800205	948	2	-0.58496	0.93707	0.93726	0.999933	4353	0	-0.58496
EVPL	5	0.060367	0.17473	0.835933	949	3	-2.3219	0.13953	0.13929	0.99997	646	0	-2.3219		PNKP	3	0.063082	0.14755	0.832402	949	2	-0.58496	0.048028	0.047785	0.999933	222	0	-0.58496
FHAD1	5	0.06045	0.17487	0.835933	950	4	-0.81097	0.80428	0.80425	0.99997	3682	0	-0.81097		RFC4	3	0.063082	0.14755	0.832402	950	2	-0.58496	0.41446	0.41469	0.999933	1895	0	-0.58496
TSPO2	5	0.060528	0.17502	0.835933	951	2	-0.83494	0.15951	0.15929	0.99997	729	0	-0.83494		SRSF9	5	0.063274	0.18066	0.86335	951	3	-1.1312	0.3651	0.36481	0.999933	1674	0	-1.1312
QTRT1	5	0.060535	0.17503	0.835933	952	4	-2.9887	0.86167	0.86215	0.99997	3931	0	-2.9887		GNAS	5	0.06338	0.18089	0.86335	952	4	-0.98063	0.42199	0.42207	0.999933	1931	0	-0.98063
LHX4	5	0.060659	0.17529	0.835933	953	4	-2.7004	0.78928	0.78907	0.99997	3616	0	-2.7004		MRPS35	5	0.063407	0.18095	0.86335	953	3	-1.3219	0.36698	0.36668	0.999933	1681	0	-1.3219
POLE3	4	0.060689	0.1701	0.826642	954	3	-1.585	0.89448	0.8941	0.99997	4096	0	-1.585		GM26938	1	0.063772	0.063889	0.726509	954	1	-3.263	0.93623	0.93643	0.999933	4348	0	-3.263
DDX56	4	0.060689	0.1701	0.826642	955	3	-1.3219	0.75039	0.75035	0.99997	3427	0	-1.3219		COL5A2	5	0.063889	0.18197	0.864274	955	3	-1.0671	0.54224	0.54286	0.999933	2486	0	-1.0671
TIGD3	5	0.060697	0.1754	0.835933	956	2	-2.0802	0.34753	0.34727	0.99997	1592	0	-2.0802		VRK1	4	0.06422	0.17702	0.860062	956	3	-1.477	0.71843	0.71804	0.999933	3311	0	-1.477
ZFP217	5	0.06081	0.17563	0.835933	957	4	-2.7549	0.93481	0.93487	0.99997	4292	0	-2.7549		CELF4	5	0.06427	0.1828	0.864274	957	4	-1.6781	0.73076	0.73058	0.999933	3381	0	-1.6781
PSPH	5	0.060947	0.17589	0.835933	958	2	-1.7048	0.070792	0.070995	0.99997	324	0	-1.7048		GSDMA2	5	0.064426	0.18313	0.864274	958	4	-1.4594	0.48771	0.48813	0.999933	2248	0	-1.4594
PCDH17	5	0.060986	0.17599	0.835933	959	4	-1.7004	0.37611	0.37602	0.99997	1722	0	-1.7004		SMARCD1	5	0.064478	0.18327	0.864274	959	3	-2	0.7171	0.717	0.999933	3300	0	-2
CBX3	5	0.061183	0.17639	0.835933	960	4	-1.737	0.041634	0.041995	0.99997	191	1	-1.737		HESX1	5	0.064478	0.18327	0.864274	960	3	-2	0.80529	0.80526	0.999933	3704	0	-2
CCL11	5	0.061341	0.1767	0.835933	961	4	-2.585	0.92122	0.92157	0.99997	4217	0	-2.585		HRAS	5	0.064478	0.18327	0.864274	961	4	-2	0.79489	0.79475	0.999933	3649	0	-2
ELF3	5	0.061358	0.17674	0.835933	962	2	-0.7021	0.2167	0.21645	0.99997	995	0	-0.7021		ZNFX1	5	0.064478	0.18327	0.864274	962	3	-2	0.7696	0.76902	0.999933	3542	0	-2
CENPJ	4	0.061392	0.17177	0.831347	963	4	-1.2801	0.93861	0.93814	0.99997	4311	0	-1.2801		RBBP4	5	0.064478	0.18327	0.864274	963	3	-1.1182	0.79489	0.79475	0.999933	3648	0	-1.1182
ABL2	5	0.06177	0.1776	0.836293	964	3	-1.3219	0.72903	0.72883	0.99997	3334	0	-1.3219		XKRX	5	0.064504	0.18331	0.864274	964	4	-2.1543	0.3165	0.31599	0.999933	1465	0	-2.1543
CAMK2D	5	0.061816	0.17769	0.836293	965	4	-2.8074	0.61123	0.61144	0.99997	2797	0	-2.8074		MRPS34	5	0.064705	0.18374	0.865424	965	4	-0.82312	0.73683	0.7366	0.999933	3405	0	-0.82312
CST10	5	0.061908	0.17789	0.836293	966	4	-2.8995	0.3463	0.34599	0.99997	1585	0	-2.8995		POLD2	2	0.064729	0.11379	0.809325	966	2	-0.58496	0.93527	0.93558	0.999933	4342	0	-0.58496
posCtrl_RPL10	5	0.061976	0.17803	0.836293	967	4	-0.58496	0.96836	0.96833	0.99997	4482	0	-0.58496		KLK12	5	0.064914	0.18418	0.866186	967	3	-1.3026	0.84321	0.84357	0.999933	3888	0	-1.3026
FANCD2	5	0.062187	0.17843	0.83731	968	4	-1.5607	0.47891	0.47919	0.99997	2188	0	-1.5607		NBN	4	0.064936	0.1782	0.86053	968	3	-0.58496	0.89056	0.89001	0.999933	4095	0	-0.58496
COL26A1	5	0.062291	0.17864	0.83744	969	3	-2.251	0.58287	0.58319	0.99997	2672	0	-2.251		RIT1	5	0.064946	0.18426	0.866186	969	2	-0.635	0.2309	0.23049	0.999933	1063	0	-0.635
EXOSC5	4	0.062359	0.17412	0.835927	970	4	-0.58496	0.93764	0.93716	0.99997	4308	0	-0.58496		DNMT1	2	0.064993	0.11421	0.809325	970	2	-0.58496	0.8918	0.89196	0.999933	4102	0	-0.58496
GRM8	5	0.062398	0.17889	0.837513	971	3	-1.6862	0.50512	0.50561	0.99997	2327	0	-1.6862		TESK2	5	0.065119	0.1846	0.866901	971	2	0.18345	0.3464	0.34611	0.999933	1588	0	0.18345
GNL3	2	0.062457	0.10979	0.786817	972	2	-0.58496	0.93754	0.93778	0.99997	4305	0	-0.58496		HIST2H2BB	5	0.065323	0.18505	0.867895	972	4	-1.433	0.67118	0.67108	0.999933	3090	0	-1.433
EARS2	2	0.062457	0.10979	0.786817	973	2	-0.58496	0.93754	0.93778	0.99997	4307	0	-0.58496		VIL1	5	0.065415	0.18522	0.867895	973	4	-1.3219	0.79489	0.79475	0.999933	3634	0	-1.3219
SF3B1	2	0.062457	0.10979	0.786817	974	2	-0.58496	0.93754	0.93778	0.99997	4306	0	-0.58496		AARS	2	0.065494	0.11504	0.809657	974	2	-0.58496	0.92042	0.9207	0.999933	4250	0	-0.58496
PDCD2	1	0.062532	0.062595	0.68053	975	1	-0.58496	0.93747	0.93766	0.99997	4304	0	-0.58496		CDC27	5	0.065594	0.18557	0.867895	975	4	-1	0.63012	0.63012	0.999933	2911	0	-1
NEK2	5	0.062693	0.17951	0.837513	976	4	-1.8182	0.10421	0.10387	0.99997	481	0	-1.8182		DDX11	4	0.065607	0.17938	0.861013	976	2	-0.48543	0.55024	0.54966	0.999933	2523	0	-0.48543
PDX1	5	0.062773	0.17968	0.837513	977	4	-2.1647	0.94578	0.94579	0.99997	4353	0	-2.1647		9430015G10RIK	5	0.065733	0.1859	0.867895	977	2	-0.17616	0.010223	0.010337	0.999933	48	0	-0.17616
TRMT61A	3	0.063129	0.14766	0.807421	978	3	-1	0.93687	0.93728	0.99997	4302	0	-1		OBP2A	5	0.065937	0.18637	0.868248	978	2	-0.52686	0.39935	0.39916	0.999933	1815	0	-0.52686
TBX2	5	0.063198	0.18049	0.838028	979	3	-1.8551	0.25512	0.25469	0.99997	1169	0	-1.8551		WRAP53	5	0.066093	0.18668	0.868248	979	3	-1.1699	0.67211	0.672	0.999933	3094	0	-1.1699
ATM	5	0.063231	0.18054	0.838028	980	3	-3.1155	0.54498	0.54548	0.99997	2513	0	-3.1155		UBTF	5	0.066093	0.18668	0.868248	980	3	-2.1699	0.5161	0.51654	0.999933	2371	0	-2.1699
CD27	5	0.063416	0.18095	0.838028	981	4	-1.585	0.2771	0.27645	0.99997	1271	0	-1.585		UNKL	5	0.066142	0.18675	0.868248	981	2	-0.8055	0.10852	0.10834	0.999933	496	0	-0.8055
EIF2AK1	4	0.063505	0.17616	0.835933	982	3	-1	0.55786	0.55794	0.99997	2555	0	-1		CCDC183	4	0.066167	0.18035	0.863097	982	3	-1.3923	0.19298	0.19273	0.999933	883	0	-1.3923
SFXN3	5	0.0636	0.18131	0.838028	983	3	-2.7866	0.80825	0.8082	0.99997	3699	0	-2.7866		ZBTB12	5	0.066222	0.18688	0.868248	983	2	-0.41746	0.48498	0.48526	0.999933	2231	0	-0.41746
SP5	5	0.063621	0.18136	0.838028	984	3	-1.2895	0.9392	0.93912	0.99997	4314	0	-1.2895		DAXX	5	0.066551	0.18757	0.868324	984	1	-0.1307	0.77653	0.7761	0.999933	3581	0	-0.1307
9430015G10RIK	5	0.063827	0.18181	0.838028	985	3	-1.3326	0.35854	0.35828	0.99997	1645	0	-1.3326		MAPK15	5	0.066572	0.18762	0.868324	985	4	-1.0995	0.75948	0.75893	0.999933	3499	0	-1.0995
GM14459	5	0.063876	0.18193	0.838028	986	4	-1.585	0.95596	0.95592	0.99997	4421	0	-1.585		UTS2	5	0.066756	0.18799	0.868324	986	3	-1.1898	0.22686	0.22652	0.999933	1043	0	-1.1898
TUBA3B	5	0.063876	0.18193	0.838028	987	4	-1.3219	0.45429	0.4545	0.99997	2072	0	-1.3219		PHF19	5	0.067131	0.18879	0.87006	987	4	-1.9635	0.26073	0.26016	0.999933	1201	0	-1.9635
ACSL3	5	0.063876	0.18193	0.838028	988	4	-1.7472	0.92204	0.92237	0.99997	4218	0	-1.7472		CTPS	5	0.067165	0.18885	0.87006	988	1	0.18442	0.27018	0.26959	0.999933	1248	0	0.18442
WNK2	5	0.064032	0.18227	0.838028	989	3	-2.1783	0.7628	0.76219	0.99997	3476	0	-2.1783		ANKLE1	5	0.067215	0.18896	0.87006	989	4	-1.3515	0.016849	0.01721	0.999933	77	0	-1.3515
GFI1B	5	0.06406	0.18234	0.838028	990	2	-1.3267	0.056406	0.056675	0.99997	260	0	-1.3267		RACGAP1	5	0.06755	0.18961	0.87006	990	4	-1.1375	0.5993	0.59994	0.999933	2732	0	-1.1375
ULK4	5	0.064118	0.18245	0.838028	991	2	-1.0962	0.42067	0.42084	0.99997	1927	0	-1.0962		GDF15	5	0.067566	0.18963	0.87006	991	2	-0.33643	0.42436	0.42441	0.999933	1940	0	-0.33643
SPC25	3	0.064164	0.14976	0.807421	992	3	-0.65789	0.93584	0.93628	0.99997	4296	0	-0.65789		UQCC2	5	0.067604	0.18972	0.87006	992	4	-1.2224	0.65267	0.6527	0.999933	3010	0	-1.2224
NOC4L	3	0.064206	0.14987	0.807421	993	3	-0.58496	0.93579	0.93622	0.99997	4294	0	-0.58496		PCM1	5	0.067713	0.18994	0.87006	993	4	-2.7726	0.026617	0.026798	0.999933	121	0	-2.7726
NFATC3	5	0.064238	0.18272	0.838358	994	3	-1.718	0.82346	0.82363	0.99997	3761	0	-1.718		4-Mar	5	0.067789	0.19008	0.87006	994	4	-1.3785	0.88091	0.88142	0.999933	4056	0	-1.3785
HIST1H2BH	3	0.064391	0.15023	0.807421	995	2	-0.58496	0.16325	0.16322	0.99997	748	0	-0.58496		ISG20L2	3	0.06784	0.15747	0.844854	995	2	-0.58496	0.69978	0.7003	0.999933	3220	0	-0.58496
TESK2	5	0.064695	0.1837	0.83976	996	2	-0.67319	0.13761	0.1375	0.99997	638	0	-0.67319		posCtrl_RPL36AL	8	0.06791	0.22614	0.894541	996	5	-0.924	0.22193	0.22088	0.999933	1019	0	-0.924
RIMBP3	5	0.064753	0.18382	0.83976	997	3	-3.3923	0.34891	0.34857	0.99997	1598	0	-3.3923		HDAC6	5	0.068148	0.19087	0.87006	997	3	-1.3219	0.7343	0.73403	0.999933	3396	0	-1.3219
STAT3	5	0.064828	0.18398	0.83976	998	4	-1.585	0.79888	0.79873	0.99997	3661	0	-1.585		KCNK9	5	0.068186	0.19095	0.87006	998	3	-0.44876	0.22015	0.2199	0.999933	1011	0	-0.44876
GM8994	5	0.064964	0.18428	0.83976	999	4	-1.7567	0.93513	0.93516	0.99997	4293	0	-1.7567		ORC6	5	0.068213	0.19099	0.87006	999	4	-1.1783	0.70109	0.70107	0.999933	3224	0	-1.1783
DDIT4	5	0.064985	0.18432	0.83976	1000	3	-2.3219	0.76396	0.76328	0.99997	3486	0	-2.3219		MAP3K5	5	0.068221	0.19102	0.87006	1000	3	-0.94342	0.61637	0.61656	0.999933	2837	0	-0.94342
CDC7	3	0.065013	0.15149	0.808553	1001	3	-1.3219	0.931	0.93135	0.99997	4270	0	-1.3219		RAD50	5	0.068331	0.19126	0.87006	1001	4	-0.57135	0.785	0.78481	0.999933	3621	0	-0.57135
CCDC6	5	0.065266	0.18489	0.840383	1002	4	-2.1699	0.47232	0.47249	0.99997	2153	0	-2.1699		EGLN3	5	0.06839	0.19139	0.87006	1002	2	-1.4338	0.88044	0.88091	0.999933	4052	0	-1.4338
PTEN	5	0.065469	0.18529	0.840733	1003	1	-1.2589	0.26972	0.2691	0.99997	1236	0	-1.2589		TEX11	5	0.068567	0.19176	0.87006	1003	3	-0.78727	0.92056	0.92093	0.999933	4252	0	-0.78727
JAK3	5	0.065486	0.18532	0.840733	1004	4	-1.3914	0.82812	0.82819	0.99997	3782	0	-1.3914		CCDC28B	5	0.068595	0.19183	0.87006	1004	1	0.20859	0.27002	0.26941	0.999933	1247	0	0.20859
STK32C	5	0.065598	0.18555	0.840978	1005	3	-2.8074	0.63716	0.63702	0.99997	2904	0	-2.8074		COL11A1	5	0.069246	0.19321	0.8755	1005	4	-1.845	0.63217	0.63214	0.999933	2919	0	-1.845
MRPS33	4	0.065615	0.1797	0.837513	1006	3	-1	0.75938	0.75917	0.99997	3463	0	-1		VARS2	4	0.069285	0.18547	0.867895	1006	3	-0.61775	0.71843	0.71804	0.999933	3318	0	-0.61775
TMEM8	5	0.065827	0.18608	0.84254	1007	2	-1.2895	0.36096	0.3607	0.99997	1653	0	-1.2895		posCtrl_RPS5	8	0.069312	0.22957	0.894541	1007	5	-0.58496	0.36423	0.36323	0.999933	1670	0	-0.58496
GTPBP4	1	0.065955	0.066163	0.694636	1008	1	-0.58496	0.93405	0.93435	0.99997	4291	0	-0.58496		KLK6	5	0.069411	0.19359	0.876252	1008	2	-0.67807	0.14363	0.14327	0.999933	656	0	-0.67807
CPA4	5	0.066085	0.18665	0.84254	1009	2	-1.0194	0.2441	0.24371	0.99997	1110	0	-1.0194		MAP2K3	4	0.06943	0.18573	0.867895	1009	2	-0.58496	0.065821	0.065719	0.999933	305	0	-0.58496
DUSP9	5	0.06629	0.187	0.84254	1010	3	-1.4594	0.79373	0.79358	0.99997	3633	0	-1.4594		HOXD3	5	0.069703	0.19417	0.876587	1010	4	-1.8548	0.28336	0.28298	0.999933	1311	0	-1.8548
ELK4	4	0.066398	0.18099	0.838028	1011	3	-1.3785	0.86239	0.86217	0.99997	3937	0	-1.3785		EBF1	5	0.069832	0.19448	0.876587	1011	3	-1.477	0.12262	0.12243	0.999933	561	0	-1.477
SLC1A3	5	0.066481	0.18742	0.84254	1012	4	-1.709	0.92882	0.92897	0.99997	4255	0	-1.709		EEF2	3	0.069914	0.16158	0.844854	1012	3	-0.58496	0.93009	0.93048	0.999933	4308	0	-0.58496
HOXB5	5	0.066529	0.1875	0.84254	1013	4	-2.0255	0.93312	0.93326	0.99997	4288	0	-2.0255		C2CD4D	5	0.069921	0.19466	0.876587	1013	2	0.3112	0.47325	0.47346	0.999933	2175	0	0.3112
CHD4	3	0.066654	0.15505	0.813028	1014	3	-1	0.93335	0.93375	0.99997	4289	0	-1		LRP8	5	0.069921	0.19466	0.876587	1014	2	-0.67319	0.78189	0.78161	0.999933	3608	0	-0.67319
MYO18B	5	0.066815	0.18811	0.84254	1015	4	-1.8365	0.40195	0.40181	0.99997	1842	0	-1.8365		STAT6	5	0.070108	0.19505	0.876587	1015	3	-2	0.57186	0.57241	0.999933	2607	0	-2
FGF17	5	0.066849	0.18818	0.84254	1016	3	-1.6752	0.70236	0.70231	0.99997	3195	0	-1.6752		ALX1	5	0.070227	0.19529	0.876587	1016	2	-1.5495	0.40035	0.40014	0.999933	1823	0	-1.5495
RMI2	5	0.066905	0.18831	0.84254	1017	3	-2.3219	0.096842	0.096764	0.99997	443	0	-2.3219		KAT5	5	0.070347	0.19557	0.877019	1017	3	-0.36565	0.58174	0.58202	0.999933	2651	0	-0.36565
H2-BL	5	0.067033	0.18858	0.84254	1018	4	-2.7549	0.31006	0.30973	0.99997	1412	0	-2.7549		SLC13A3	5	0.070634	0.19611	0.878648	1018	2	-0.45408	0.73392	0.7336	0.999933	3395	0	-0.45408
GPR37	5	0.067142	0.18879	0.84254	1019	4	-1.9341	0.96699	0.96704	0.99997	4475	0	-1.9341		EIF4A2	5	0.070767	0.19638	0.879003	1019	4	-1.3219	0.8732	0.87385	0.999933	4025	0	-1.3219
MAP3K19	5	0.067314	0.18912	0.84254	1020	2	-0.59337	0.068543	0.068703	0.99997	313	0	-0.59337		posCtrl_RPL32	4	0.070801	0.18797	0.868324	1020	3	-0.58496	0.55308	0.55257	0.999933	2535	0	-0.58496
RBM5	5	0.067323	0.18914	0.84254	1021	3	-2.2479	0.52741	0.5281	0.99997	2437	0	-2.2479		BLM	4	0.070801	0.18797	0.868324	1021	3	-1	0.67929	0.67885	0.999933	3124	0	-1
SERPINB2	5	0.067436	0.18937	0.84254	1022	3	-1.663	0.069566	0.069778	0.99997	318	0	-1.663		ABCE1	4	0.070801	0.18797	0.868324	1022	3	-1.2224	0.70838	0.70786	0.999933	3266	0	-1.2224
NUP85	3	0.067512	0.15676	0.813101	1023	3	-1.3219	0.93249	0.93292	0.99997	4281	0	-1.3219		PRIM2	2	0.070803	0.12371	0.815932	1023	2	-0.58496	0.9292	0.92956	0.999933	4303	0	-0.58496
NCBP2	3	0.067512	0.15676	0.813101	1024	3	-0.58496	0.93249	0.93292	0.99997	4283	0	-0.58496		RPS19	2	0.070835	0.12376	0.815932	1024	2	-0.58496	0.92121	0.92157	0.999933	4253	0	-0.58496
MRPS30	3	0.067512	0.15676	0.813101	1025	3	-1.1468	0.93249	0.93292	0.99997	4282	0	-1.1468		HNRNPAB	5	0.071036	0.19695	0.880729	1025	3	-1.3219	0.20974	0.20924	0.999933	959	0	-1.3219
PHOX2B	5	0.067824	0.19013	0.84254	1026	4	-2.1255	0.96162	0.96148	0.99997	4453	0	-2.1255		SPI1	5	0.071246	0.19741	0.881961	1026	3	-0.5639	0.4865	0.48688	0.999933	2241	0	-0.5639
ICT1	5	0.067929	0.19033	0.84254	1027	2	-1.8908	0.31903	0.31849	0.99997	1459	0	-1.8908		CCT2	2	0.071287	0.12451	0.815932	1027	2	-0.58496	0.92871	0.92913	0.999933	4301	0	-0.58496
SMPDL3B	5	0.068025	0.19055	0.84254	1028	3	-1.737	0.10539	0.10508	0.99997	487	0	-1.737		ZFP511	5	0.071857	0.19867	0.884018	1028	2	-0.030057	0.20354	0.203	0.999933	932	0	-0.030057
PPM1D	5	0.068106	0.19073	0.84254	1029	4	-2.4919	0.69939	0.69939	0.99997	3183	0	-2.4919		CELF3	5	0.072023	0.19898	0.884018	1029	3	-2.737	0.8492	0.84962	0.999933	3913	0	-2.737
RAN	2	0.068157	0.11911	0.797444	1030	2	-0.58496	0.93184	0.93214	0.99997	4278	0	-0.58496		BRICD5	5	0.072023	0.19898	0.884018	1030	2	-0.52442	0.12883	0.12883	0.999933	587	0	-0.52442
SIRT7	5	0.068163	0.19088	0.84254	1031	4	-1.8074	0.90457	0.90484	0.99997	4132	0	-1.8074		DDIAS	5	0.072023	0.19898	0.884018	1031	2	0.22827	0.25818	0.2577	0.999933	1190	0	0.22827
PCNA	1	0.068207	0.068332	0.700743	1032	1	-0.58496	0.93179	0.93214	0.99997	4276	0	-0.58496		MRPL9	5	0.072023	0.19898	0.884018	1032	4	-0.72514	0.65118	0.6512	0.999933	3006	0	-0.72514
NSUN2	5	0.068268	0.1911	0.84254	1033	4	-1.8835	0.7517	0.75121	0.99997	3431	0	-1.8835		TAF1	5	0.072101	0.19916	0.884018	1033	4	-1.3219	0.4263	0.42649	0.999933	1951	0	-1.3219
CLDN1	5	0.06832	0.19121	0.84254	1034	3	-0.68513	0.48633	0.48666	0.99997	2244	0	-0.68513		NOP56	3	0.072171	0.16625	0.849214	1034	3	-0.58496	0.92783	0.92821	0.999933	4296	0	-0.58496
TIMELESS	3	0.068486	0.15876	0.816826	1035	3	-1	0.93151	0.93188	0.99997	4272	0	-1		PRPF4	3	0.072171	0.16625	0.849214	1035	3	-0.58496	0.92783	0.92821	0.999933	4297	0	-0.58496
SELP	5	0.068543	0.19165	0.84254	1036	2	-0.63743	0.69614	0.6961	0.99997	3170	0	-0.63743		STK32B	5	0.072264	0.19951	0.884741	1036	3	-1.8229	0.93453	0.93462	0.999933	4335	0	-1.8229
WNK3	5	0.068556	0.1917	0.84254	1037	4	-1.9511	0.52071	0.52127	0.99997	2405	0	-1.9511		STK31	4	0.072335	0.19051	0.87006	1037	3	-1.6563	0.77128	0.77096	0.999933	3552	0	-1.6563
PKN2	4	0.068639	0.18458	0.83976	1038	2	-0.58496	0.31659	0.31593	0.99997	1445	0	-0.58496		PGLYRP4	5	0.072671	0.20036	0.887686	1038	3	-2.737	0.62344	0.62353	0.999933	2874	0	-2.737
RARA	5	0.068734	0.19208	0.84254	1039	3	-2.0525	0.32601	0.32561	0.99997	1493	0	-2.0525		BRD4	5	0.073269	0.20162	0.891473	1039	3	-1	0.26715	0.26654	0.999933	1234	0	-1
LMO1	5	0.068748	0.1921	0.84254	1040	3	-1.9109	0.80622	0.80613	0.99997	3689	0	-1.9109		NXF2	5	0.073351	0.20179	0.891473	1040	4	-1.7273	0.87203	0.87264	0.999933	4018	0	-1.7273
posCtrl_RPL30	5	0.0689	0.19246	0.84254	1041	4	-0.58496	0.94997	0.94995	0.99997	4382	0	-0.58496		LHX3	5	0.073687	0.2025	0.891473	1041	1	-1.5015	0.48739	0.48781	0.999933	2246	0	-1.5015
TBX6	5	0.068952	0.19257	0.84254	1042	2	-1.5514	0.316	0.31549	0.99997	1443	0	-1.5514		KRT6A	5	0.073715	0.20255	0.891473	1042	3	-1.0969	0.10338	0.10317	0.999933	470	0	-1.0969
URB1	2	0.06911	0.12067	0.797444	1043	2	-0.58496	0.93089	0.93113	0.99997	4269	0	-0.58496		AATK	5	0.073729	0.20257	0.891473	1043	4	-1.5236	0.86815	0.86885	0.999933	4003	0	-1.5236
CUX1	5	0.069157	0.19299	0.84254	1044	4	-2.3479	0.78015	0.77982	0.99997	3567	0	-2.3479		CENPL	3	0.073762	0.16945	0.854028	1044	3	-0.58496	0.89856	0.89911	0.999933	4142	0	-0.58496
DICER1	5	0.069201	0.19308	0.84254	1045	3	-1	0.53367	0.53419	0.99997	2470	0	-1		LPCAT1	5	0.073891	0.20289	0.891473	1045	3	-1.3049	0.0050681	0.005051	0.986563	24	0	-1.3049
HMBS	5	0.069201	0.19308	0.84254	1046	4	-2.585	0.040377	0.040747	0.99997	185	1	-2.585		SYNGR4	5	0.073937	0.20297	0.891473	1046	4	-1.826	0.82686	0.82696	0.999933	3799	0	-1.826
DMBX1	5	0.069267	0.19325	0.84254	1047	3	-2.885	0.66658	0.66642	0.99997	3036	0	-2.885		SIRT6	5	0.074094	0.20328	0.891473	1047	1	0.5801	0.2417	0.24131	0.999933	1114	0	0.5801
STK32A	5	0.069361	0.19344	0.84254	1048	1	-1.0674	0.15214	0.15185	0.99997	696	0	-1.0674		KTN1	5	0.074104	0.2033	0.891473	1048	3	-0.58496	0.70599	0.70574	0.999933	3253	0	-0.58496
APOC1	5	0.069588	0.19392	0.84254	1049	4	-1.5208	0.28409	0.2837	0.99997	1305	0	-1.5208		RBM10	4	0.074289	0.19374	0.876252	1049	2	-0.58496	0.06943	0.069267	0.999933	320	0	-0.58496
ARHGEF12	5	0.069662	0.19406	0.84254	1050	3	-1	0.48429	0.48452	0.99997	2212	0	-1		MLF1	5	0.074399	0.20386	0.891473	1050	2	-1.2505	0.49156	0.4921	0.999933	2267	0	-1.2505
BC055324	5	0.069699	0.19413	0.84254	1051	4	-1.848	0.69304	0.69313	0.99997	3153	0	-1.848		RNF113A2	5	0.074703	0.20445	0.891473	1051	2	0.65208	0.13539	0.1353	0.999933	621	0	0.65208
SLC11A1	5	0.069922	0.19464	0.84254	1052	2	-1.9289	0.23924	0.23888	0.99997	1091	0	-1.9289		RUNX3	5	0.074714	0.20447	0.891473	1052	4	-1.1699	0.78118	0.78095	0.999933	3607	0	-1.1699
RAB3A	5	0.069975	0.19474	0.84254	1053	1	-0.39046	0.31823	0.31774	0.99997	1454	0	-0.39046		PARP9	5	0.075044	0.20514	0.891473	1053	4	-2.8047	0.96592	0.96588	0.999933	4496	0	-2.8047
HAS2	5	0.070045	0.1949	0.84254	1054	4	-2	0.17727	0.17696	0.99997	815	0	-2		PTPRC	5	0.075109	0.20527	0.891473	1054	3	-1.7866	0.74126	0.74099	0.999933	3426	0	-1.7866
WDR43	2	0.070116	0.12225	0.797444	1055	2	-0.58496	0.92988	0.93008	0.99997	4263	0	-0.58496		MRPL52	3	0.075121	0.17205	0.85622	1055	1	-0.58496	0.24902	0.24894	0.999933	1146	0	-0.58496
BCL9	5	0.070142	0.1951	0.84254	1056	4	-2.4594	0.09184	0.091893	0.99997	420	0	-2.4594		MAGEA5	4	0.07522	0.19526	0.876587	1056	3	-1.737	0.80935	0.80894	0.999933	3723	0	-1.737
PDGFRA	5	0.070179	0.19515	0.84254	1057	2	-1.2295	0.39474	0.39475	0.99997	1813	0	-1.2295		DVL1	5	0.075312	0.20566	0.891473	1057	3	-1.2115	0.73	0.72982	0.999933	3379	0	-1.2115
CEP131	5	0.070189	0.19517	0.84254	1058	4	-2.2934	0.93998	0.93992	0.99997	4318	0	-2.2934		DDX47	3	0.075351	0.1725	0.85622	1058	2	-0.58496	0.54408	0.54443	0.999933	2497	0	-0.58496
HKDC1	5	0.070216	0.19523	0.84254	1059	3	-2.8289	0.66828	0.66816	0.99997	3040	0	-2.8289		HDAC9	5	0.075483	0.20602	0.891473	1059	4	-1.8269	0.91647	0.91681	0.999933	4230	0	-1.8269
ABL1	5	0.070276	0.19537	0.84254	1060	4	-1.8365	0.82172	0.82202	0.99997	3754	0	-1.8365		PHF3	5	0.075515	0.20609	0.891473	1060	1	-0.38414	0.42353	0.42367	0.999933	1935	0	-0.38414
TBX5	5	0.07031	0.19546	0.84254	1061	3	-2.2816	0.12678	0.12671	0.99997	587	0	-2.2816		HDAC5	5	0.075557	0.20619	0.891473	1061	4	-0.69515	0.702	0.70201	0.999933	3228	0	-0.69515
EXT1	5	0.070383	0.19561	0.84254	1062	3	-2.1699	0.81407	0.81438	0.99997	3717	0	-2.1699		TOP2A	2	0.075621	0.13148	0.825692	1062	2	-0.58496	0.92438	0.92475	0.999933	4273	0	-0.58496
PPP1CA	5	0.070478	0.19578	0.84254	1063	4	-2	0.092241	0.0923	0.99997	422	0	-2		SULT4A1	5	0.075667	0.20645	0.891473	1063	2	-0.93707	0.22263	0.22235	0.999933	1021	0	-0.93707
MAD1L1	3	0.070607	0.16305	0.818429	1064	3	-0.83494	0.92939	0.92982	0.99997	4260	0	-0.83494		TOP1MT	5	0.075718	0.20656	0.891473	1064	3	-1.3505	0.62954	0.62955	0.999933	2907	0	-1.3505
DDX39B	5	0.070652	0.19612	0.84254	1065	4	-1	0.82599	0.82609	0.99997	3771	0	-1		CD86	5	0.075921	0.20697	0.891473	1065	2	-0.79181	0.68496	0.68505	0.999933	3146	0	-0.79181
RCOR2	5	0.070681	0.19615	0.84254	1066	4	-2.0875	0.79194	0.79179	0.99997	3627	0	-2.0875		SLC35D3	5	0.075973	0.20712	0.891473	1066	3	-2.5677	0.36329	0.36304	0.999933	1665	0	-2.5677
CCDC150	5	0.070818	0.19648	0.84254	1067	3	-2	0.3099	0.30954	0.99997	1411	0	-2		FOXN1	5	0.076011	0.2072	0.891473	1067	4	-1.8962	0.88996	0.89028	0.999933	4092	0	-1.8962
DNM2	2	0.071117	0.12389	0.797444	1068	2	-0.58496	0.92888	0.92907	0.99997	4256	0	-0.58496		BRIX1	3	0.076115	0.17404	0.8577	1068	3	-0.58496	0.91251	0.91292	0.999933	4204	0	-0.58496
EIF2S2	2	0.071117	0.12389	0.797444	1069	2	-0.58496	0.92888	0.92907	0.99997	4257	0	-0.58496		TSHR	5	0.076158	0.20747	0.891473	1069	4	-1.3626	0.4407	0.44091	0.999933	2013	0	-1.3626
SUZ12	5	0.071298	0.19748	0.845306	1070	3	-0.96683	0.36805	0.3678	0.99997	1688	0	-0.96683		CCNA2	2	0.076192	0.13241	0.82823	1070	2	-0.58496	0.92381	0.92413	0.999933	4269	0	-0.58496
RRP1	2	0.071328	0.12423	0.797444	1071	1	-0.58496	0.65601	0.6567	0.99997	2988	0	-0.58496		MGA	5	0.076342	0.20783	0.891473	1071	4	-2.1553	0.2344	0.23409	0.999933	1079	0	-2.1553
DDX54	3	0.071622	0.16516	0.818429	1072	3	-0.80735	0.92838	0.92881	0.99997	4252	0	-0.80735		PRDM10	5	0.076345	0.20784	0.891473	1072	4	-2.3043	0.94185	0.94185	0.999933	4377	0	-2.3043
STAG2	5	0.071779	0.19849	0.846398	1073	2	-1.7744	0.89202	0.89232	0.99997	4073	0	-1.7744		LINGO1	5	0.076351	0.20786	0.891473	1073	4	-2.433	0.76887	0.76826	0.999933	3538	0	-2.433
KCNH8	5	0.071787	0.19851	0.846398	1074	4	-2.1375	0.35106	0.35079	0.99997	1609	0	-2.1375		2010107G23RIK	5	0.076467	0.2081	0.891473	1074	4	-1.0641	0.92436	0.92461	0.999933	4272	0	-1.0641
SLC30A3	5	0.07182	0.19856	0.846398	1075	4	-3.1699	0.67203	0.67189	0.99997	3056	0	-3.1699		FANCL	5	0.07653	0.20824	0.891473	1075	2	-1.7018	0.23736	0.23708	0.999933	1091	0	-1.7018
DPF1	5	0.071904	0.19875	0.846398	1076	4	-1.1758	0.85835	0.85884	0.99997	3913	0	-1.1758		AFF1	5	0.076588	0.20834	0.891473	1076	3	-1.7914	0.84207	0.84244	0.999933	3879	0	-1.7914
TMEM52B	5	0.071933	0.1988	0.846398	1077	4	-1.5914	0.83396	0.83412	0.99997	3811	0	-1.5914		HAS2	5	0.077108	0.20932	0.891473	1077	3	-2	0.79489	0.79475	0.999933	3684	0	-2
TAF3	2	0.072121	0.12546	0.797444	1078	2	-0.58496	0.91111	0.91101	0.99997	4164	0	-0.58496		MTHFD2	5	0.077452	0.20999	0.891473	1078	2	-0.87685	0.75418	0.75368	0.999933	3471	0	-0.87685
SBDS	3	0.072184	0.16628	0.819734	1079	3	-0.69515	0.92782	0.92822	0.99997	4247	0	-0.69515		TMEM171	5	0.077599	0.21028	0.891473	1079	4	-0.822	0.70866	0.70827	0.999933	3268	0	-0.822
AEBP2	5	0.072221	0.1994	0.847605	1080	3	-1.8074	0.75078	0.75027	0.99997	3429	0	-1.8074		RPL28	5	0.077885	0.21081	0.891473	1080	3	-1.0163	0.69109	0.6912	0.999933	3179	0	-1.0163
DHX16	4	0.072294	0.19063	0.84254	1081	3	-1.8074	0.41706	0.41705	0.99997	1909	0	-1.8074		BC055324	5	0.077969	0.21097	0.891473	1081	4	-0.60266	0.59376	0.59422	0.999933	2703	0	-0.60266
GRK5	5	0.072927	0.20086	0.852158	1082	3	-1.507	0.12445	0.12428	0.99997	576	0	-1.507		MAP3K3	5	0.078009	0.21105	0.891473	1082	3	-0.58496	0.46248	0.46262	0.999933	2116	0	-0.58496
NOP2	5	0.073023	0.20108	0.852333	1083	4	-1.585	0.40138	0.40115	0.99997	1839	0	-1.585		PLXDC1	5	0.078071	0.21115	0.891473	1083	3	-1.415	0.83798	0.83819	0.999933	3857	0	-1.415
SPATA17	5	0.073481	0.20203	0.855571	1084	3	-3.5983	0.40037	0.40015	0.99997	1835	0	-3.5983		ZFP64	5	0.078123	0.21127	0.891473	1084	4	-1.585	0.89418	0.89444	0.999933	4116	0	-1.585
PLA2G2F	5	0.073655	0.20241	0.856427	1085	2	-1.4555	0.76464	0.76398	0.99997	3490	0	-1.4555		PHKG2	5	0.078124	0.21127	0.891473	1085	3	-1.3219	0.068595	0.068786	0.999933	315	0	-1.3219
SNRPD1	4	0.073702	0.19304	0.84254	1086	3	-1.2224	0.43804	0.43788	0.99997	2006	0	-1.2224		KALRN	5	0.078195	0.21138	0.891473	1086	4	-1.8845	0.8335	0.83367	0.999933	3832	0	-1.8845
STIP1	2	0.07374	0.12811	0.800641	1087	2	-0.58496	0.92626	0.9264	0.99997	4241	0	-0.58496		ZMYM6	5	0.07832	0.21161	0.891473	1087	3	-1.1762	0.64272	0.64269	0.999933	2966	0	-1.1762
EFNB1	5	0.073851	0.20281	0.857378	1088	2	-1.4395	0.35259	0.35228	0.99997	1616	0	-1.4395		GALR2	5	0.078353	0.21166	0.891473	1088	3	-0.80735	0.18957	0.18905	0.999933	868	0	-0.80735
ZFP36	5	0.074157	0.20337	0.857689	1089	3	-1.1444	0.84209	0.84245	0.99997	3846	0	-1.1444		GNB1L	3	0.078573	0.17896	0.860913	1089	2	-0.58496	0.61347	0.61402	0.999933	2816	0	-0.58496
ZIC1	5	0.074183	0.20342	0.857689	1090	4	-1.7004	0.50462	0.50514	0.99997	2325	0	-1.7004		FABP5	5	0.07863	0.21224	0.891473	1090	2	0.019629	0.4045	0.40432	0.999933	1848	0	0.019629
E2F4	5	0.074205	0.20345	0.857689	1091	4	-1.5206	0.95487	0.95483	0.99997	4414	0	-1.5206		IFIT2	5	0.078712	0.21242	0.891473	1091	4	-2.5025	0.65911	0.65925	0.999933	3039	0	-2.5025
ASXL2	5	0.074282	0.2036	0.857689	1092	3	-2.493	0.078121	0.078251	0.99997	357	0	-2.493		GRK5	5	0.078949	0.21287	0.891473	1092	4	-2.2955	0.77796	0.77764	0.999933	3588	0	-2.2955
AFF2	5	0.074462	0.20397	0.858148	1093	2	-1.8074	0.26584	0.26525	0.99997	1214	0	-1.8074		PPP1R1B	5	0.079163	0.2133	0.891473	1093	3	-1.2224	0.60571	0.60617	0.999933	2767	0	-1.2224
CENPM	2	0.074495	0.12925	0.801709	1094	2	-0.58496	0.9255	0.92566	0.99997	4237	0	-0.58496		IRX5	5	0.079365	0.21371	0.891473	1094	2	-0.62654	0.38776	0.38773	0.999933	1761	0	-0.62654
ZFP180	5	0.074511	0.20407	0.858148	1095	4	-2	0.2997	0.29939	0.99997	1376	0	-2		TMEM40	5	0.079522	0.21402	0.891473	1095	4	-0.42294	0.57937	0.57966	0.999933	2644	0	-0.42294
ACTL6B	5	0.07463	0.20429	0.858325	1096	2	-1.1119	0.10381	0.1036	0.99997	479	0	-1.1119		SRF	5	0.079567	0.21412	0.891473	1096	4	-0.95693	0.89397	0.89419	0.999933	4114	0	-0.95693
SIGLEC1	5	0.074753	0.20451	0.858485	1097	2	-0.47063	0.22856	0.22823	0.99997	1045	0	-0.47063		TSEN2	2	0.079582	0.13787	0.82823	1097	2	-0.58496	0.92042	0.9207	0.999933	4248	0	-0.58496
TPR	4	0.074966	0.19521	0.84254	1098	3	-0.58496	0.59307	0.59306	0.99997	2718	0	-0.58496		PSMG3	2	0.079582	0.13787	0.82823	1098	2	-0.58496	0.92042	0.9207	0.999933	4247	0	-0.58496
ESRP1	5	0.075073	0.20516	0.859281	1099	4	-2.3219	0.9467	0.94662	0.99997	4359	0	-2.3219		UBE2I	2	0.079582	0.13787	0.82823	1099	2	-0.58496	0.92042	0.9207	0.999933	4249	0	-0.58496
NACC1	5	0.075085	0.20519	0.859281	1100	4	-1.9349	0.90529	0.90562	0.99997	4138	0	-1.9349		SSXB3	5	0.07971	0.21436	0.891473	1100	4	-1.0704	0.90276	0.90304	0.999933	4160	0	-1.0704
DNAH2	5	0.075175	0.20537	0.859281	1101	4	-2.2095	0.34861	0.34825	0.99997	1596	0	-2.2095		AP2A1	5	0.079769	0.21448	0.891473	1101	2	-0.56986	0.6391	0.63906	0.999933	2956	0	-0.56986
WRAP53	5	0.075477	0.20599	0.859281	1102	4	-1.1699	0.52059	0.52112	0.99997	2404	0	-1.1699		ARID3C	5	0.079772	0.21449	0.891473	1102	4	-1.377	0.17374	0.17349	0.999933	792	0	-1.377
CHAF1A	4	0.075503	0.19603	0.84254	1103	2	-0.58496	0.32747	0.32684	0.99997	1503	0	-0.58496		SERPINB3B	5	0.07982	0.21457	0.891473	1103	4	-1.0489	0.15597	0.15562	0.999933	711	0	-1.0489
RAD54B	5	0.075549	0.20615	0.859281	1104	2	-1.5707	0.87009	0.87074	0.99997	3971	0	-1.5707		GSDMA3	5	0.079909	0.21476	0.891473	1104	3	-0.49381	0.44894	0.44912	0.999933	2047	0	-0.49381
BMP1	5	0.075549	0.20615	0.859281	1105	4	-2.9696	0.83184	0.83186	0.99997	3797	0	-2.9696		FIGNL1	5	0.079909	0.21476	0.891473	1105	2	-0.5483	0.52486	0.52562	0.999933	2412	0	-0.5483
ACVRL1	5	0.075683	0.20647	0.859281	1106	1	-0.53051	0.52657	0.52729	0.99997	2431	0	-0.53051		GNA13	5	0.079909	0.21476	0.891473	1106	3	-1	0.67357	0.6735	0.999933	3101	0	-1
CCNB1	4	0.075753	0.19645	0.84254	1107	3	-0.58496	0.92427	0.92352	0.99997	4229	0	-0.58496		LIN28B	5	0.079909	0.21476	0.891473	1107	3	-2.215	0.91422	0.91454	0.999933	4216	0	-2.215
F2	5	0.075877	0.20686	0.859281	1108	3	-0.87447	0.31855	0.31805	0.99997	1456	0	-0.87447		posCtrl_RPS10	8	0.079966	0.25452	0.924493	1108	4	-0.70027	0.87819	0.87791	0.999933	4044	0	-0.70027
KDM4C	5	0.075877	0.20686	0.859281	1109	3	-2.5781	0.92522	0.92538	0.99997	4235	0	-2.5781		SLC39A6	5	0.079972	0.21486	0.891473	1109	2	0.31818	0.28674	0.28632	0.999933	1330	0	0.31818
KRAS	5	0.075877	0.20686	0.859281	1110	3	-2.6323	0.065264	0.06544	0.99997	299	0	-2.6323		EIF2S1	2	0.080061	0.13864	0.82823	1110	2	-0.58496	0.90441	0.9047	0.999933	4165	0	-0.58496
posCtrl_RPL12	8	0.076108	0.246	0.87316	1111	6	-0.79248	0.73437	0.73382	0.99997	3362	0	-0.79248		SHCBP1	5	0.080137	0.21518	0.891473	1111	3	-2.5236	0.20408	0.20351	0.999933	934	0	-2.5236
MUSK	5	0.076236	0.20761	0.859954	1112	4	-2.4594	0.82965	0.82972	0.99997	3788	0	-2.4594		CCT3	3	0.080168	0.18219	0.864274	1112	2	-0.58496	0.30956	0.31008	0.999933	1432	0	-0.58496
CTXN1	5	0.076293	0.20772	0.859954	1113	3	-1.9069	0.94389	0.94393	0.99997	4339	0	-1.9069		EIF3B	3	0.080354	0.18256	0.864274	1113	2	-0.58496	0.11228	0.11176	0.999933	512	0	-0.58496
PAX1	5	0.076472	0.20809	0.859954	1114	2	-1.2713	0.43274	0.43288	0.99997	1975	0	-1.2713		RPSA	3	0.080363	0.1826	0.864274	1114	3	-0.58496	0.91964	0.91994	0.999933	4245	0	-0.58496
BCL7A	5	0.076497	0.20814	0.859954	1115	3	-2.1468	0.066085	0.066265	0.99997	301	0	-2.1468		PCBP1	5	0.080401	0.21574	0.891473	1115	4	-1.263	0.93842	0.93839	0.999933	4357	0	-1.263
SERPINB5	5	0.076534	0.20822	0.859954	1116	3	-0.45863	0.60147	0.60193	0.99997	2752	0	-0.45863		PDRG1	2	0.080499	0.1394	0.82823	1116	2	-0.58496	0.9195	0.91981	0.999933	4244	0	-0.58496
GM3086	5	0.076572	0.2083	0.859954	1117	4	-1.3265	0.93254	0.93267	0.99997	4284	0	-1.3265		BC005561	4	0.080518	0.20406	0.891473	1117	3	-2.1699	0.52177	0.52158	0.999933	2395	0	-2.1699
PSMA6	1	0.076785	0.076935	0.709676	1118	1	-0.58496	0.92322	0.92382	0.99997	4226	0	-0.58496		SYT14	5	0.080578	0.21606	0.891473	1118	1	0.34792	0.071042	0.071232	0.999933	326	0	0.34792
HOXB3	5	0.077106	0.2093	0.860805	1119	3	-0.87447	0.59991	0.60048	0.99997	2745	0	-0.87447		FOLR2	5	0.08078	0.2165	0.891473	1119	4	-2	0.47124	0.47148	0.999933	2167	0	-2
TAF7	5	0.077338	0.20975	0.860805	1120	2	-2	0.89874	0.899	0.99997	4112	0	-2		ESPN	5	0.080874	0.2167	0.891473	1120	4	-2.0297	0.53244	0.53303	0.999933	2444	0	-2.0297
EFTUD2	3	0.07747	0.17671	0.835933	1121	2	-0.58496	0.39172	0.39205	0.99997	1793	0	-0.58496		HN1	5	0.080921	0.21679	0.891473	1121	4	-2.1605	0.51416	0.51458	0.999933	2362	0	-2.1605
HOXB13	5	0.077512	0.2101	0.860805	1122	2	-1.3219	0.26888	0.26825	0.99997	1232	0	-1.3219		RIOK3	5	0.081064	0.21709	0.891473	1122	4	-1	0.81652	0.81675	0.999933	3762	0	-1
VAV2	5	0.077512	0.2101	0.860805	1123	3	-2.3616	0.94543	0.94543	0.99997	4350	0	-2.3616		CNGB1	5	0.081095	0.21718	0.891473	1123	4	-1.3137	0.17856	0.17829	0.999933	816	0	-1.3137
RALGDS	5	0.077512	0.2101	0.860805	1124	2	-2.5714	0.67854	0.67856	0.99997	3086	0	-2.5714		KIF24	5	0.08119	0.21736	0.891473	1124	4	-1	0.30187	0.30166	0.999933	1397	0	-1
CDK3-PS	5	0.077646	0.21034	0.860805	1125	4	-2.1375	0.32522	0.32487	0.99997	1489	0	-2.1375		ERCC6L	5	0.081355	0.21766	0.891473	1125	3	-1.2224	0.31306	0.31277	0.999933	1448	0	-1.2224
VWF	5	0.07771	0.21045	0.860805	1126	3	-1.9069	0.09204	0.092097	0.99997	421	0	-1.9069		UTP14A	5	0.081355	0.21766	0.891473	1126	3	-1.8074	0.46799	0.46811	0.999933	2147	0	-1.8074
BLM	4	0.077716	0.19971	0.848022	1127	3	-1	0.53809	0.53807	0.99997	2493	0	-1		CEP95	5	0.081355	0.21766	0.891473	1127	3	-1.2224	0.036097	0.036348	0.999933	165	0	-1.2224
STK10	5	0.077726	0.21047	0.860805	1128	4	-1.8694	0.77147	0.77083	0.99997	3520	0	-1.8694		TIMM8A1	5	0.081922	0.21879	0.891473	1128	4	-1.5236	0.4133	0.41328	0.999933	1888	0	-1.5236
SRSF2	3	0.077877	0.17755	0.836293	1129	2	-0.58496	0.11336	0.11281	0.99997	522	0	-0.58496		SERPINE1	5	0.081991	0.21893	0.891473	1129	3	-2.585	0.60375	0.60427	0.999933	2758	0	-2.585
EXOSC8	5	0.078121	0.21124	0.861753	1130	3	-2.585	0.19436	0.19392	0.99997	898	0	-2.585		KAT2B	5	0.082145	0.21924	0.891473	1130	4	-2.7814	0.66922	0.66917	0.999933	3080	0	-2.7814
YEATS2	3	0.078123	0.17804	0.836293	1131	3	-1	0.89411	0.8948	0.99997	4089	0	-1		PRMT8	5	0.082294	0.21955	0.891473	1131	1	0.61265	0.29438	0.29407	0.999933	1363	0	0.61265
MBD4	5	0.078237	0.21145	0.861753	1132	3	-1.848	0.94384	0.94387	0.99997	4336	0	-1.848		CNIH2	5	0.082294	0.21955	0.891473	1132	1	0.24101	0.12593	0.12576	0.999933	573	0	0.24101
HLX	5	0.078324	0.21159	0.861753	1133	3	-2.4232	0.71232	0.71199	0.99997	3247	0	-2.4232		LRRC8E	5	0.082497	0.21996	0.891473	1133	4	-1.4594	0.64291	0.64285	0.999933	2968	0	-1.4594
negCtrl_PPP1R12C	185	0.078382	0.37535	0.932142	1134	78	-1.3219	0.0030653	0.0084305	0.99997	16	5	-1.3219		TMEM52B	5	0.082561	0.22008	0.891473	1134	4	-1.1375	0.61491	0.61504	0.999933	2833	0	-1.1375
SRPK2	5	0.078544	0.21204	0.861753	1135	4	-2.433	0.94084	0.94082	0.99997	4321	0	-2.433		SNRK	5	0.082582	0.22013	0.891473	1135	3	-1.152	0.92195	0.9223	0.999933	4261	0	-1.152
DAXX	5	0.07858	0.21213	0.861753	1136	2	-1.4594	0.15233	0.15207	0.99997	697	0	-1.4594		JARID2	5	0.082597	0.22015	0.891473	1136	1	-1.1649	0.60158	0.60207	0.999933	2748	0	-1.1649
PLXND1	5	0.07873	0.21244	0.861753	1137	2	0	0.027525	0.027938	0.99997	128	1	0		CNOT3	2	0.082796	0.14305	0.828751	1137	2	-0.58496	0.9172	0.91755	0.999933	4233	0	-0.58496
PRPF4	3	0.078917	0.17967	0.837513	1138	3	-0.58496	0.92108	0.92137	0.99997	4215	0	-0.58496		CSK	5	0.082798	0.22059	0.891473	1138	2	0.16993	0.6829	0.683	0.999933	3136	0	0.16993
ALK	5	0.078933	0.21281	0.861753	1139	4	-1.9569	0.66613	0.66596	0.99997	3034	0	-1.9569		KCNG3	5	0.083	0.22102	0.891473	1139	2	0.044854	0.44665	0.44683	0.999933	2039	0	0.044854
WWTR1	5	0.078954	0.21287	0.861753	1140	4	-1.7162	0.60899	0.60926	0.99997	2786	0	-1.7162		ACTB	5	0.083059	0.22112	0.891473	1140	4	-1	0.69804	0.69799	0.999933	3212	0	-1
BNC1	5	0.079042	0.21303	0.861753	1141	4	-3.0381	0.87852	0.87894	0.99997	4010	0	-3.0381		DLL4	5	0.083202	0.2214	0.891473	1141	2	-0.90046	0.13578	0.13572	0.999933	623	0	-0.90046
NOP56	3	0.07906	0.17993	0.837729	1142	3	-0.58496	0.92094	0.92123	0.99997	4214	0	-0.58496		KLF6	5	0.083311	0.22162	0.891473	1142	3	-2.7655	0.31984	0.31937	0.999933	1479	0	-2.7655
CLOCK	5	0.079079	0.21311	0.861753	1143	3	-1.8745	0.65592	0.65601	0.99997	2983	0	-1.8745		SLCO5A1	5	0.083433	0.22186	0.891473	1143	4	-2.2479	0.91557	0.91593	0.999933	4225	0	-2.2479
KRT13	5	0.079136	0.21322	0.861753	1144	1	-1.9728	0.83069	0.83077	0.99997	3793	0	-1.9728		EPC2	5	0.083559	0.22208	0.891473	1144	4	-1.9329	0.90007	0.90038	0.999933	4149	0	-1.9329
NARF	5	0.079386	0.21375	0.861753	1145	4	-2.478	0.11014	0.10999	0.99997	507	0	-2.478		HIST1H2AD	3	0.083587	0.18919	0.87006	1145	2	-1.1867	0.39045	0.39075	0.999933	1774	0	-1.1867
SLC5A6	5	0.079449	0.21386	0.861753	1146	4	-2.0931	0.8692	0.8699	0.99997	3962	0	-2.0931		IGSF1	5	0.083664	0.22228	0.891473	1146	3	-1.7442	0.59271	0.59315	0.999933	2695	0	-1.7442
ZNHIT2	3	0.079564	0.18095	0.838028	1147	3	-0.67807	0.92044	0.92076	0.99997	4212	0	-0.67807		PSMC3IP	5	0.083882	0.22273	0.891473	1147	4	-1.8011	0.95531	0.95532	0.999933	4428	0	-1.8011
ALG1	1	0.079731	0.079997	0.716911	1148	1	-0.58496	0.92027	0.92089	0.99997	4209	0	-0.58496		DR1	5	0.083922	0.22281	0.891473	1148	4	-1.1926	0.087026	0.086968	0.999933	395	0	-1.1926
APOL11B	5	0.079744	0.21441	0.861753	1149	2	-1.1247	0.59173	0.59204	0.99997	2709	0	-1.1247		AURKA	2	0.083953	0.145	0.828751	1149	2	-0.58496	0.91485	0.91515	0.999933	4220	0	-0.58496
IFI35	5	0.079956	0.21482	0.861753	1150	3	-2.5983	0.25186	0.25138	0.99997	1148	0	-2.5983		CDKN3	5	0.083982	0.22292	0.891473	1150	3	-1.8787	0.5276	0.52831	0.999933	2426	0	-1.8787
GTF2IRD1	5	0.080097	0.2151	0.861753	1151	3	-2.9542	0.36202	0.36173	0.99997	1658	0	-2.9542		ATF2	4	0.084028	0.20976	0.891473	1151	3	-2.4594	0.78687	0.78641	0.999933	3626	0	-2.4594
4931428F04RIK	5	0.080149	0.2152	0.861753	1152	2	-1.2869	0.56331	0.56392	0.99997	2627	0	-1.2869		PRKCG	5	0.084044	0.22303	0.891473	1152	4	-1.8931	0.47538	0.47562	0.999933	2189	0	-1.8931
LAMC2	5	0.080207	0.21531	0.861753	1153	3	-2.9386	0.85517	0.85558	0.99997	3901	0	-2.9386		HSD3B7	5	0.084108	0.22319	0.891473	1153	3	-1.1699	0.83969	0.83999	0.999933	3867	0	-1.1699
MRRF	5	0.080332	0.21558	0.861753	1154	4	-2.4713	0.92833	0.92847	0.99997	4251	0	-2.4713		MYADML2	5	0.084126	0.22322	0.891473	1154	3	-2	0.89814	0.89842	0.999933	4139	0	-2
ATP6V0D2	5	0.080487	0.21587	0.861753	1155	4	-1.6609	0.84391	0.84429	0.99997	3851	0	-1.6609		FAT2	5	0.084142	0.22324	0.891473	1155	2	-1.1758	0.042793	0.043131	0.999933	197	0	-1.1758
DLX2	5	0.080556	0.216	0.861753	1156	3	-2.8074	0.63125	0.63113	0.99997	2881	0	-2.8074		MPP3	5	0.084174	0.2233	0.891473	1156	4	-2.0425	0.12748	0.12743	0.999933	581	0	-2.0425
SSXB10	3	0.080583	0.18305	0.838361	1157	2	-2.5699	0.80584	0.80598	0.99997	3688	0	-2.5699		INPP5D	5	0.084248	0.22345	0.891473	1157	3	-1.4594	0.94154	0.94153	0.999933	4375	0	-1.4594
TLK1	5	0.080676	0.21626	0.861753	1158	4	-2.0952	0.61357	0.61374	0.99997	2809	0	-2.0952		ARID4A	5	0.084401	0.22378	0.891473	1158	4	-1.8074	0.93929	0.93926	0.999933	4360	0	-1.8074
WDYHV1	5	0.080836	0.2166	0.861753	1159	2	-1.1699	0.6374	0.63726	0.99997	2905	0	-1.1699		TARS	1	0.08441	0.084551	0.763991	1159	1	-0.58496	0.91559	0.9161	0.999933	4226	0	-0.58496
EPHA2	5	0.080858	0.21665	0.861753	1160	2	-2	0.46264	0.46277	0.99997	2112	0	-2		ICAM5	5	0.084411	0.2238	0.891473	1160	3	-2.2613	0.80739	0.80735	0.999933	3713	0	-2.2613
ZFP7	5	0.081096	0.21715	0.861753	1161	4	-2.8074	0.60012	0.60066	0.99997	2746	0	-2.8074		PSMD13	5	0.084613	0.22422	0.892389	1161	4	-1.0875	0.94409	0.94412	0.999933	4388	0	-1.0875
CLDN10	5	0.08112	0.21719	0.861753	1162	4	-3.2479	0.88339	0.88382	0.99997	4040	0	-3.2479		STIP1	3	0.084842	0.19168	0.87006	1162	2	-0.58496	0.61347	0.61402	0.999933	2828	0	-0.58496
SUV39H2	5	0.081162	0.21728	0.861753	1163	2	-0.26303	0.27005	0.26946	0.99997	1238	0	-0.26303		TYMS	4	0.084893	0.21119	0.891473	1163	3	-1	0.49622	0.49605	0.999933	2291	0	-1
PIP5KL1	5	0.081566	0.21804	0.861753	1164	3	-0.64046	0.2142	0.21395	0.99997	984	0	-0.64046		HIST1H1A	5	0.085015	0.22498	0.893175	1164	2	0.26894	0.097028	0.096975	0.999933	446	0	0.26894
SFN	4	0.081663	0.20618	0.859281	1165	2	-1.1751	0.70955	0.70943	0.99997	3233	0	-1.1751		CHST1	5	0.085152	0.22523	0.893445	1165	4	-2.0814	0.66229	0.66225	0.999933	3051	0	-2.0814
KRT16	5	0.081693	0.21826	0.861753	1166	4	-1.9368	0.74589	0.74547	0.99997	3407	0	-1.9368		MCM3	2	0.085607	0.14762	0.832402	1166	1	-0.58496	0.46937	0.46927	0.999933	2157	0	-0.58496
LRRC46	5	0.081693	0.21826	0.861753	1167	4	-2.7885	0.90147	0.90175	0.99997	4119	0	-2.7885		PAX1	5	0.085767	0.22649	0.894541	1167	3	-1.4594	0.41005	0.40993	0.999933	1872	0	-1.4594
KRT15	5	0.081837	0.21858	0.861753	1168	4	-2.4594	0.8321	0.83213	0.99997	3798	0	-2.4594		REG3G	5	0.086222	0.22742	0.894541	1168	3	-1.5166	0.25409	0.2537	0.999933	1171	0	-1.5166
NPSR1	5	0.081972	0.21887	0.861753	1169	2	-1.6449	0.78271	0.78246	0.99997	3579	0	-1.6449		RNF157	5	0.086263	0.22751	0.894541	1169	3	-1	0.69604	0.69602	0.999933	3198	0	-1
CHD1	5	0.082156	0.21925	0.861753	1170	4	-2.273	0.044353	0.044644	0.99997	204	1	-2.273		RBM5	5	0.086449	0.2279	0.894541	1170	4	-2.2479	0.88422	0.88468	0.999933	4070	0	-2.2479
APOL11A	5	0.082284	0.2195	0.861753	1171	4	-1.8931	0.50103	0.50156	0.99997	2301	0	-1.8931		HIST1H2AK	3	0.086581	0.19499	0.876587	1171	2	-1.3073	0.81259	0.81283	0.999933	3742	0	-1.3073
DUSP13	5	0.082375	0.2197	0.861753	1172	1	-0.5787	0.098438	0.098352	0.99997	451	0	-0.5787		ELFN2	5	0.086594	0.22815	0.894541	1172	4	-1.1468	0.96069	0.96058	0.999933	4460	0	-1.1468
IGLON5	5	0.082416	0.21976	0.861753	1173	2	-1.2115	0.48544	0.48568	0.99997	2240	0	-1.2115		FCGR4	5	0.086675	0.2283	0.894541	1173	3	-1.433	0.090636	0.090752	0.999933	412	0	-1.433
CALML3	5	0.082493	0.21993	0.861753	1174	4	-2.1699	0.91979	0.92016	0.99997	4204	0	-2.1699		SLCO1C1	5	0.086897	0.22876	0.894541	1174	4	-0.76106	0.94253	0.9425	0.999933	4379	0	-0.76106
CDK1	2	0.082503	0.14203	0.804849	1175	2	-0.58496	0.9175	0.91747	0.99997	4190	0	-0.58496		TNK1	5	0.087026	0.22902	0.894541	1175	2	-0.51866	0.8259	0.82603	0.999933	3795	0	-0.51866
GCM1	5	0.082654	0.22025	0.861753	1176	4	-3.4919	0.93631	0.93635	0.99997	4298	0	-3.4919		SMARCB1	4	0.087152	0.21493	0.891473	1176	3	-0.58496	0.71843	0.71804	0.999933	3319	0	-0.58496
STRC	5	0.082669	0.22029	0.861753	1177	3	-1	0.52942	0.53005	0.99997	2448	0	-1		MTCP1	5	0.087279	0.22957	0.894541	1177	4	-2.6374	0.96219	0.96206	0.999933	4471	0	-2.6374
CITED1	5	0.082733	0.22044	0.861753	1178	3	-3.1069	0.32506	0.32468	0.99997	1488	0	-3.1069		MRPS33	4	0.087283	0.21515	0.891473	1178	3	-0.77761	0.59173	0.59096	0.999933	2690	0	-0.77761
HSD17B1	5	0.08275	0.22048	0.861753	1179	3	-3	0.062799	0.062974	0.99997	290	0	-3		ANO7	5	0.087362	0.22974	0.894541	1179	4	-1.4854	0.64894	0.64887	0.999933	2990	0	-1.4854
FGF13	5	0.082815	0.2206	0.861753	1180	4	-2.6077	0.718	0.71776	0.99997	3279	0	-2.6077		SMYD1	5	0.087427	0.22985	0.894541	1180	2	-0.48215	0.73676	0.73652	0.999933	3404	0	-0.48215
DIO2	5	0.082993	0.22098	0.861753	1181	3	-2.8651	0.16759	0.16729	0.99997	768	0	-2.8651		XPO1	2	0.087436	0.15056	0.838171	1181	2	-0.58496	0.91256	0.91291	0.999933	4206	0	-0.58496
EPCAM	5	0.083034	0.22106	0.861753	1182	3	-1.7843	0.70404	0.70392	0.99997	3205	0	-1.7843		HS6ST2	5	0.087467	0.22991	0.894541	1182	3	-2.3219	0.95649	0.95644	0.999933	4431	0	-2.3219
TM4SF1	5	0.083051	0.22109	0.861753	1183	3	-1	0.39285	0.39274	0.99997	1807	0	-1		STK17B	5	0.08755	0.23007	0.894541	1183	3	-0.73697	0.60969	0.61001	0.999933	2787	0	-0.73697
MAP6D1	5	0.083072	0.22112	0.861753	1184	4	-3.1844	0.95973	0.95966	0.99997	4441	0	-3.1844		PRR22	4	0.087645	0.21572	0.891473	1184	2	-0.58496	0.20556	0.20507	0.999933	941	0	-0.58496
MYLK4	5	0.083184	0.22135	0.861753	1185	4	-2.3219	0.57692	0.57715	0.99997	2648	0	-2.3219		YWHAZ	5	0.087717	0.23044	0.894541	1185	3	-1.585	0.84906	0.84945	0.999933	3911	0	-1.585
IKZF1	4	0.083219	0.20868	0.860033	1186	3	-1.6521	0.32605	0.32555	0.99997	1494	0	-1.6521		BRD3	5	0.087796	0.23063	0.894541	1186	4	-1.2479	0.35161	0.35136	0.999933	1609	0	-1.2479
SIX4	5	0.083386	0.22175	0.861916	1187	2	-2	0.92255	0.92286	0.99997	4223	0	-2		SOX12	5	0.087829	0.23069	0.894541	1187	4	-1.889	0.67286	0.67275	0.999933	3097	0	-1.889
CDH13	5	0.083654	0.22224	0.861916	1188	4	-2.3565	0.90939	0.90979	0.99997	4156	0	-2.3565		TRIM54	5	0.087862	0.23075	0.894541	1188	4	-0.6888	0.08078	0.080847	0.999933	368	0	-0.6888
EPHA5	5	0.08388	0.2227	0.861916	1189	4	-1.4594	0.31536	0.31492	0.99997	1439	0	-1.4594		SLC25A29	5	0.08803	0.23106	0.895012	1189	1	-0.12553	0.2732	0.27248	0.999933	1263	0	-0.12553
XBP1	5	0.083992	0.22291	0.861916	1190	3	-1.7859	0.78627	0.78604	0.99997	3597	0	-1.7859		FGFR1OP	4	0.088158	0.21651	0.891473	1190	3	-0.58496	0.64989	0.64894	0.999933	2996	0	-0.58496
MEN1	5	0.084012	0.22296	0.861916	1191	4	-2.9443	0.88077	0.88124	0.99997	4022	0	-2.9443		EED	5	0.088431	0.23189	0.895422	1191	2	0.17955	0.5582	0.55882	0.999933	2560	0	0.17955
MTHFD1	5	0.084053	0.22303	0.861916	1192	3	-2	0.93775	0.93771	0.99997	4310	0	-2		AHR	5	0.088617	0.23228	0.895422	1192	4	-1.8074	0.31825	0.31777	0.999933	1473	0	-1.8074
TDG	5	0.084135	0.22321	0.861916	1193	4	-2.5361	0.69228	0.69237	0.99997	3149	0	-2.5361		CPSF4	5	0.088767	0.23257	0.895422	1193	4	-1.7063	0.7653	0.76462	0.999933	3524	0	-1.7063
COL4A3BP	5	0.084141	0.22322	0.861916	1194	4	-2.558	0.73063	0.73039	0.99997	3343	0	-2.558		MEIS3	5	0.088806	0.23266	0.895422	1194	4	-2.6923	0.9368	0.93682	0.999933	4352	0	-2.6923
TAOK3	5	0.084396	0.22376	0.861916	1195	2	-1.2224	0.03828	0.038683	0.99997	176	1	-1.2224		RHBDL1	5	0.088832	0.23273	0.895422	1195	3	-1.2505	0.39372	0.39371	0.999933	1789	0	-1.2505
CD7	5	0.084402	0.22377	0.861916	1196	4	-1.8074	0.95476	0.95473	0.99997	4412	0	-1.8074		NR4A1	5	0.088832	0.23273	0.895422	1196	2	0.15969	0.32285	0.32243	0.999933	1490	0	0.15969
TMTC4	5	0.084421	0.2238	0.861916	1197	3	-1.4634	0.12367	0.12353	0.99997	573	0	-1.4634		CDK4	5	0.088832	0.23273	0.895422	1197	3	-2.215	0.053181	0.053555	0.999933	248	0	-2.215
VARS	4	0.084455	0.21067	0.860874	1198	3	-1	0.45472	0.45463	0.99997	2075	0	-1		BCL6	5	0.089234	0.23357	0.897046	1198	2	-1.4787	0.17966	0.17936	0.999933	820	0	-1.4787
RPS6KA1	5	0.084484	0.22395	0.861916	1199	4	-1.8074	0.74269	0.74236	0.99997	3394	0	-1.8074		SPOCK1	5	0.089273	0.23365	0.897046	1199	4	-2.2955	0.13096	0.13089	0.999933	599	0	-2.2955
LUZP2	5	0.084565	0.22409	0.861916	1200	3	-3.5025	0.54336	0.54392	0.99997	2507	0	-3.5025		PIK3R4	4	0.089443	0.21853	0.891473	1200	3	-0.75899	0.21368	0.21315	0.999933	979	0	-0.75899
posCtrl_RPS9	5	0.084873	0.22467	0.861926	1201	4	-0.58496	0.8588	0.85927	0.99997	3916	0	-0.58496		MRPS12	4	0.089575	0.21874	0.891473	1201	3	-0.58496	0.47469	0.47452	0.999933	2183	0	-0.58496
GTPBP10	5	0.084957	0.22483	0.861926	1202	4	-1.8074	0.62403	0.62407	0.99997	2851	0	-1.8074		CENPI	3	0.089812	0.20126	0.890837	1202	2	-0.58496	0.37047	0.37087	0.999933	1696	0	-0.58496
DHX36	3	0.085122	0.19217	0.84254	1203	2	-0.58496	0.18703	0.18702	0.99997	863	0	-0.58496		MRPL23	4	0.089953	0.21933	0.891473	1203	3	-1.737	0.71843	0.71804	0.999933	3322	0	-1.737
AIM2	5	0.085203	0.2253	0.861926	1204	1	-0.60334	0.31919	0.31867	0.99997	1460	0	-0.60334		CRYGS	5	0.089983	0.23514	0.901216	1204	4	-1.7914	0.87733	0.87779	0.999933	4039	0	-1.7914
RAD21	3	0.085359	0.19263	0.84254	1205	2	-0.58496	0.39172	0.39205	0.99997	1795	0	-0.58496		TBRG4	5	0.090072	0.23531	0.901216	1205	3	-1.9668	0.93955	0.93946	0.999933	4363	0	-1.9668
INTS1	3	0.085359	0.19263	0.84254	1206	3	-2.7694	0.90327	0.90394	0.99997	4128	0	-2.7694		SCRIB	5	0.090236	0.23563	0.901756	1206	3	-0.94753	0.62131	0.62134	0.999933	2860	0	-0.94753
SETD1B	5	0.085405	0.22572	0.861926	1207	3	-1.1301	0.89278	0.89309	0.99997	4077	0	-1.1301		FAS	5	0.090346	0.23585	0.901866	1207	3	-1.4288	0.85597	0.85642	0.999933	3943	0	-1.4288
ERCC3	5	0.085417	0.22574	0.861926	1208	4	-1.7004	0.38511	0.38496	0.99997	1755	0	-1.7004		PARS2	4	0.090397	0.22006	0.891473	1208	3	-0.58496	0.89181	0.89124	0.999933	4105	0	-0.58496
THPO	5	0.085417	0.22574	0.861926	1209	2	-0.41504	0.65072	0.65069	0.99997	2956	0	-0.41504		RIPK1	5	0.090834	0.23685	0.904947	1209	4	-1.3692	0.6522	0.65225	0.999933	3007	0	-1.3692
SUPT16	3	0.085778	0.19344	0.84254	1210	3	-1.3219	0.91422	0.91468	0.99997	4174	0	-1.3219		SNRNP25	3	0.09103	0.20363	0.891473	1210	2	-0.58496	0.61347	0.61402	0.999933	2822	0	-0.58496
CLN6	5	0.086274	0.22752	0.861926	1211	4	-2.4288	0.85662	0.85705	0.99997	3907	0	-2.4288		ITPKB	5	0.091034	0.23721	0.905608	1211	3	-1.45	0.39632	0.39624	0.999933	1800	0	-1.45
MAZ	5	0.086406	0.22778	0.861926	1212	4	-1.951	0.045188	0.045462	0.99997	208	1	-1.951		FBXW10	5	0.091326	0.23775	0.906941	1212	3	-2.3219	0.014502	0.014757	0.999933	67	0	-2.3219
FGF11	5	0.086526	0.228	0.861926	1213	4	-2.4374	0.95014	0.9501	0.99997	4383	0	-2.4374		SELP	5	0.091437	0.23799	0.906971	1213	3	-1.2224	0.14	0.13973	0.999933	642	0	-1.2224
PARP2	5	0.08665	0.22823	0.861926	1214	4	-3	0.91463	0.91493	0.99997	4176	0	-3		APTX	5	0.091518	0.23814	0.906971	1214	3	-1.7549	0.55933	0.55987	0.999933	2566	0	-1.7549
TNFSF11	5	0.086836	0.22862	0.861926	1215	4	-1.737	0.82748	0.82756	0.99997	3778	0	-1.737		ERCC5	4	0.091749	0.22221	0.891473	1215	3	-1.3536	0.68746	0.68702	0.999933	3160	0	-1.3536
TMEM215	5	0.086965	0.22887	0.861926	1216	2	-0.88264	0.14681	0.14655	0.99997	677	0	-0.88264		MECP2	5	0.091794	0.23866	0.908221	1216	4	-1.3219	0.85969	0.86015	0.999933	3962	0	-1.3219
VCAM1	5	0.087017	0.22899	0.861926	1217	2	-2.0847	0.38921	0.38918	0.99997	1773	0	-2.0847		NOC4L	3	0.091805	0.20523	0.891473	1217	3	-0.58496	0.90819	0.90869	0.999933	4181	0	-0.58496
SMAD9	5	0.087094	0.22912	0.861926	1218	2	-1.9125	0.71882	0.71857	0.99997	3282	0	-1.9125		CCDC150	5	0.092038	0.23914	0.909334	1218	1	-0.3806	0.44853	0.44869	0.999933	2045	0	-0.3806
REST	5	0.08715	0.22925	0.861926	1219	3	-2.1699	0.31871	0.31817	0.99997	1457	0	-2.1699		TRAF2	5	0.092338	0.23977	0.910628	1219	2	-0.3599	0.37806	0.37801	0.999933	1723	0	-0.3599
CELSR3	5	0.087159	0.22927	0.861926	1220	2	-2.4865	0.88069	0.88115	0.99997	4021	0	-2.4865		MAZ	5	0.092448	0.24002	0.910628	1220	4	-0.53051	0.59239	0.59283	0.999933	2693	0	-0.53051
BHLHE40	5	0.087224	0.22941	0.861926	1221	3	-1	0.53037	0.53097	0.99997	2452	0	-1		REST	5	0.092552	0.24021	0.910628	1221	4	-1.8745	0.0042069	0.004228	0.986563	19	0	-1.8745
ERN2	5	0.087354	0.22971	0.861926	1222	4	-2.5293	0.95403	0.95398	0.99997	4405	0	-2.5293		ODC1	4	0.092598	0.22367	0.891473	1222	3	-2.8319	0.66323	0.66249	0.999933	3056	0	-2.8319
ICOSL	5	0.087418	0.22982	0.861926	1223	4	-1.3923	0.59194	0.59229	0.99997	2710	0	-1.3923		CHRNA5	5	0.092638	0.2404	0.910628	1223	1	-1.3404	0.57219	0.57274	0.999933	2610	0	-1.3404
GINS3	3	0.087508	0.19684	0.843311	1224	3	-2	0.91249	0.91292	0.99997	4170	0	-2		WDHD1	2	0.092649	0.15878	0.844854	1224	2	-0.58496	0.90735	0.90761	0.999933	4178	0	-0.58496
THRAP3	5	0.087621	0.23018	0.861926	1225	3	-2.5634	0.66432	0.66417	0.99997	3027	0	-2.5634		GRHL2	5	0.092656	0.24043	0.910628	1225	4	-2	0.72381	0.7236	0.999933	3351	0	-2
SRCAP	4	0.087727	0.21601	0.861753	1226	3	-1.0473	0.43285	0.43282	0.99997	1976	0	-1.0473		SLC39A4	5	0.093105	0.24137	0.912996	1226	3	-0.87447	0.66148	0.66143	0.999933	3048	0	-0.87447
ITGB1	5	0.087822	0.23065	0.861926	1227	3	-1.8205	0.8939	0.89412	0.99997	4084	0	-1.8205		TG	5	0.093141	0.24144	0.912996	1227	4	-1.3785	0.91518	0.91552	0.999933	4224	0	-1.3785
PLA2G1B	5	0.087838	0.23068	0.861926	1228	4	-1.2153	0.0387	0.039157	0.99997	178	1	-1.2153		ANLN	4	0.093276	0.22469	0.893175	1228	2	-0.58496	0.051447	0.051366	0.999933	238	0	-0.58496
DUS1L	5	0.087871	0.23075	0.861926	1229	4	-2.8948	0.70096	0.70092	0.99997	3189	0	-2.8948		LHX2	5	0.093437	0.24198	0.914302	1229	3	-1.3399	0.82235	0.82261	0.999933	3780	0	-1.3399
MRPS24	5	0.087905	0.2308	0.861926	1230	3	-1.106	0.56331	0.56392	0.99997	2583	0	-1.106		NCOA4	5	0.093593	0.2423	0.91434	1230	4	-1.5194	0.62255	0.6226	0.999933	2868	0	-1.5194
TRPM6	5	0.088003	0.23097	0.861926	1231	2	-1.7342	0.01325	0.014047	0.99997	63	1	-1.7342		TBX1	5	0.093637	0.24237	0.91434	1231	2	-1.3636	0.81468	0.81497	0.999933	3755	0	-1.3636
ZFP458	5	0.088023	0.23103	0.861926	1232	3	-1.7549	0.36278	0.36247	0.99997	1662	0	-1.7549		CENPK	2	0.09369	0.16043	0.844854	1232	2	-0.58496	0.8918	0.89196	0.999933	4103	0	-0.58496
4930539E08RIK	5	0.088224	0.23144	0.861926	1233	1	0.65208	0.27191	0.27122	0.99997	1246	0	0.65208		MOV10	5	0.093872	0.24284	0.914594	1233	4	-0.35364	0.84472	0.84521	0.999933	3896	0	-0.35364
ACVR2A	5	0.088301	0.23158	0.861926	1234	3	-2.585	0.64631	0.64619	0.99997	2937	0	-2.585		ZCCHC18	5	0.094029	0.24315	0.914594	1234	4	-0.8413	0.23771	0.23741	0.999933	1093	0	-0.8413
PYCRL	5	0.088301	0.23158	0.861926	1235	3	-2	0.78921	0.78899	0.99997	3615	0	-2		MCM10	5	0.094071	0.24324	0.914594	1235	2	-0.2783	0.15701	0.15666	0.999933	716	0	-0.2783
MDFI	5	0.088301	0.23158	0.861926	1236	4	-2.585	0.77579	0.77528	0.99997	3538	0	-2.585		ARNTL	5	0.094151	0.2434	0.914594	1236	4	-0.85561	0.91434	0.91463	0.999933	4217	0	-0.85561
HOOK3	5	0.088307	0.23159	0.861926	1237	4	-1	0.7824	0.78213	0.99997	3577	0	-1		NUP153	4	0.094165	0.22615	0.894541	1237	3	-0.58496	0.50383	0.50401	0.999933	2323	0	-0.58496
FCGR2B	5	0.088374	0.23173	0.861926	1238	4	-2.3479	0.89095	0.89126	0.99997	4069	0	-2.3479		IL31RA	5	0.09436	0.24384	0.914594	1238	4	-2.7866	0.90303	0.90328	0.999933	4161	0	-2.7866
PPP2R3D	5	0.088627	0.2323	0.861926	1239	3	-2.3923	0.51199	0.51231	0.99997	2364	0	-2.3923		NMU	4	0.094883	0.22727	0.894541	1239	3	-0.87447	0.83919	0.83855	0.999933	3863	0	-0.87447
TLE6	5	0.088711	0.23246	0.861926	1240	4	-2.1226	0.16515	0.16486	0.99997	756	0	-2.1226		PDPN	5	0.095034	0.24526	0.91873	1240	2	-1.2224	0.18298	0.18269	0.999933	835	0	-1.2224
DSP	5	0.088828	0.23269	0.861926	1241	3	-1.2009	0.55231	0.55284	0.99997	2548	0	-1.2009		RFC3	2	0.095165	0.16276	0.844915	1241	2	-0.58496	0.90483	0.90513	0.999933	4167	0	-0.58496
NFIB	5	0.088914	0.23286	0.861926	1242	3	-1.2224	0.59824	0.59889	0.99997	2738	0	-1.2224		DUSP5	5	0.09538	0.24593	0.919796	1242	4	-1.3479	0.89789	0.89819	0.999933	4137	0	-1.3479
INSRR	5	0.089014	0.23304	0.861926	1243	4	-1.6049	0.7385	0.73825	0.99997	3380	0	-1.6049		RAD51AP2	4	0.095479	0.22825	0.894541	1243	3	-1.7843	0.89007	0.88954	0.999933	4093	0	-1.7843
MBD3	5	0.089029	0.23308	0.861926	1244	2	-0.85798	0.47401	0.47416	0.99997	2162	0	-0.85798		EPHB4	5	0.095662	0.24649	0.920951	1244	4	-2.4279	0.64941	0.64934	0.999933	2994	0	-2.4279
KDM2B	5	0.089048	0.23312	0.861926	1245	4	-2.585	0.79792	0.79778	0.99997	3651	0	-2.585		SPC24	4	0.095692	0.22858	0.894541	1245	2	-0.58496	0.36369	0.36353	0.999933	1666	0	-0.58496
BRCC3	5	0.089431	0.23398	0.863785	1246	2	-1.5972	0.54774	0.54822	0.99997	2529	0	-1.5972		LPAR2	5	0.095832	0.24682	0.920951	1246	1	-0.59664	0.010651	0.010804	0.999933	50	0	-0.59664
E2F1	5	0.089587	0.2343	0.86428	1247	3	-2.7004	0.21313	0.2128	0.99997	980	0	-2.7004		UBE2T	5	0.096157	0.2475	0.92238	1247	4	-1.8639	0.81066	0.81082	0.999933	3729	0	-1.8639
RPS19	2	0.089689	0.15372	0.81216	1248	1	-0.58496	0.68121	0.6817	0.99997	3094	0	-0.58496		ZFP217	5	0.0965	0.24814	0.92238	1248	4	-2.1844	0.64015	0.64017	0.999933	2959	0	-2.1844
LBR	5	0.090048	0.23524	0.865603	1249	4	-2	0.24306	0.24269	0.99997	1107	0	-2		SPDEF	5	0.09653	0.24819	0.92238	1249	3	-1.5181	0.27236	0.27166	0.999933	1259	0	-1.5181
posCtrl_RPL36	4	0.090226	0.21992	0.861753	1250	3	-0.58496	0.88167	0.88116	0.99997	4031	0	-0.58496		BRWD3	5	0.096868	0.24883	0.92238	1250	4	-1.3933	0.95671	0.95665	0.999933	4436	0	-1.3933
SEZ6L2	5	0.090288	0.23574	0.865603	1251	2	-1.1502	0.1264	0.12628	0.99997	585	0	-1.1502		ILF2	5	0.097028	0.24913	0.92238	1251	2	-1.0146	0.15219	0.15189	0.999933	690	0	-1.0146
PNCK	5	0.090435	0.23602	0.865603	1252	1	-1.0854	0.48811	0.48853	0.99997	2251	0	-1.0854		DDN	5	0.097227	0.24952	0.92238	1252	2	2.0919	0.021318	0.02166	0.999933	96	0	2.0919
PLEKHS1	5	0.09044	0.23603	0.865603	1253	4	-1.9569	0.93989	0.93982	0.99997	4316	0	-1.9569		IL10	5	0.097313	0.24969	0.92238	1253	2	-1.1196	0.63061	0.63059	0.999933	2914	0	-1.1196
RRP1B	5	0.090485	0.23612	0.865603	1254	3	-2.8524	0.29365	0.29328	0.99997	1347	0	-2.8524		ASCC3	5	0.097313	0.24969	0.92238	1254	3	-0.58496	0.74563	0.74525	0.999933	3439	0	-0.58496
CD44	5	0.090764	0.23669	0.865603	1255	4	-2.8074	0.83769	0.83787	0.99997	3830	0	-2.8074		EPHA7	5	0.097313	0.24969	0.92238	1255	4	-1.3219	0.77614	0.77568	0.999933	3578	0	-1.3219
LYZ2	5	0.090901	0.23693	0.865603	1256	4	-2.4739	0.80328	0.80326	0.99997	3675	0	-2.4739		NUDCD1	5	0.097313	0.24969	0.92238	1256	3	-2.1155	0.31474	0.31437	0.999933	1458	0	-2.1155
GNG4	5	0.090987	0.23708	0.865603	1257	4	-0.89566	0.52586	0.52656	0.99997	2428	0	-0.89566		GLIS2	5	0.097469	0.25003	0.92238	1257	4	-0.58496	0.01557	0.015843	0.999933	72	0	-0.58496
ABCC1	5	0.090989	0.23708	0.865603	1258	3	-3.7776	0.72941	0.72919	0.99997	3336	0	-3.7776		DSG4	5	0.097582	0.25022	0.92238	1258	4	-0.22239	0.79489	0.79475	0.999933	3651	0	-0.22239
KRT18	5	0.091032	0.23719	0.865603	1259	4	-2.585	0.75383	0.75334	0.99997	3442	0	-2.585		OCIAD2	5	0.097618	0.2503	0.92238	1259	4	-0.77761	0.71553	0.71539	0.999933	3292	0	-0.77761
ITGA11	5	0.091037	0.23719	0.865603	1260	2	-2.5743	0.92246	0.92276	0.99997	4222	0	-2.5743		CHML	5	0.097625	0.25031	0.92238	1260	1	-0.51937	0.15748	0.15712	0.999933	719	0	-0.51937
KDSR	4	0.091095	0.22122	0.861753	1261	3	-2.1699	0.71377	0.71385	0.99997	3260	0	-2.1699		SIRT4	5	0.097778	0.2506	0.92238	1261	3	-1.8365	0.19921	0.19866	0.999933	914	0	-1.8365
SPC24	4	0.091095	0.22122	0.861753	1262	3	-1	0.46564	0.46545	0.99997	2121	0	-1		STK10	5	0.097868	0.25077	0.92238	1262	4	-1	0.39154	0.39149	0.999933	1777	0	-1
NPM3	5	0.091439	0.23797	0.867273	1263	2	-1.2701	0.63581	0.63565	0.99997	2900	0	-1.2701		PARP2	5	0.097955	0.25093	0.92238	1263	4	-2.0106	0.9333	0.93343	0.999933	4330	0	-2.0106
ZFP13	5	0.091459	0.23801	0.867273	1264	3	-0.30378	0.033231	0.033453	0.99997	156	1	-0.30378		GNL1	5	0.097955	0.25093	0.92238	1264	3	-0.26303	0.27412	0.27341	0.999933	1270	0	-0.26303
EIF2AK2	4	0.091549	0.22194	0.861916	1265	1	-0.45943	0.4846	0.48466	0.99997	2222	0	-0.45943		MKNK1	5	0.098023	0.25107	0.92238	1265	3	-1.9594	0.036726	0.037028	0.999933	168	0	-1.9594
ELF4	5	0.09184	0.23874	0.868452	1266	2	-1.3536	0.11073	0.11054	0.99997	510	0	-1.3536		posCtrl_RPL23A	4	0.098405	0.23285	0.895422	1266	1	-0.58496	0.7032	0.7027	0.999933	3235	0	-0.58496
TIMM8A1	5	0.091999	0.23907	0.868452	1267	2	-2.0479	0.88304	0.88349	0.99997	4039	0	-2.0479		NOLC1	5	0.098461	0.25199	0.923855	1267	4	-1.6781	0.66175	0.66169	0.999933	3049	0	-1.6781
DPM2	5	0.091999	0.23907	0.868452	1268	4	-2	0.20252	0.20198	0.99997	936	0	-2		AJUBA	5	0.09862	0.25231	0.923855	1268	4	-1	0.95083	0.95078	0.999933	4410	0	-1
ZFP473	5	0.091999	0.23907	0.868452	1269	4	-2.9373	0.52299	0.52361	0.99997	2416	0	-2.9373		CDC20	3	0.098627	0.21854	0.891473	1269	2	-0.58496	0.30112	0.3015	0.999933	1393	0	-0.58496
TPBG	5	0.092241	0.23954	0.869523	1270	1	0.45943	0.13221	0.13213	0.99997	615	0	0.45943		ODAM	5	0.098762	0.25253	0.923855	1270	3	-2.1325	0.039031	0.039433	0.999933	177	0	-2.1325
GPR68	5	0.092441	0.23998	0.870464	1271	1	-1.3105	0.57485	0.57513	0.99997	2638	0	-1.3105		CD79B	5	0.098843	0.25266	0.923855	1271	3	-2.3626	0.83783	0.83803	0.999933	3856	0	-2.3626
PHF5A	3	0.092466	0.20661	0.859281	1272	3	-0.58496	0.90753	0.90803	0.99997	4147	0	-0.58496		P2RY6	5	0.099021	0.25297	0.923855	1272	3	-1.6616	0.50043	0.50101	0.999933	2311	0	-1.6616
KLK1B8	5	0.092705	0.24051	0.871712	1273	4	-2.4594	0.71669	0.71656	0.99997	3274	0	-2.4594		SLC2A5	5	0.099216	0.25336	0.923855	1273	3	-1.8074	0.7038	0.70372	0.999933	3240	0	-1.8074
GRIN2D	5	0.092842	0.24078	0.872019	1274	3	-2.5607	0.35823	0.35794	0.99997	1643	0	-2.5607		BOP1	2	0.099234	0.1693	0.854028	1274	2	-0.58496	0.90077	0.90104	0.999933	4153	0	-0.58496
ACTG2	5	0.093058	0.24126	0.872405	1275	3	-2.3923	0.6894	0.6895	0.99997	3132	0	-2.3923		NEK2	5	0.09931	0.25355	0.923855	1275	4	-1.4948	0.9272	0.92733	0.999933	4291	0	-1.4948
ZFP239	5	0.093243	0.2416	0.872405	1276	2	-0.95756	0.73716	0.73689	0.99997	3374	0	-0.95756		PRKACA	5	0.099645	0.25415	0.924493	1276	3	-1.1043	0.11579	0.11554	0.999933	528	0	-1.1043
NTM	5	0.093257	0.24164	0.872405	1277	2	-2.0875	0.72811	0.72787	0.99997	3328	0	-2.0875		HMMR	4	0.099928	0.23526	0.901216	1277	3	-1	0.86806	0.86735	0.999933	4002	0	-1
MRPL12	3	0.093446	0.20846	0.859954	1278	2	-1	0.76838	0.76885	0.99997	3505	0	-1		4930427A07RIK	5	0.1002	0.25516	0.924672	1278	4	-0.58496	0.16574	0.16546	0.999933	758	0	-0.58496
SERPINB13	5	0.093569	0.24223	0.87316	1279	3	-1	0.58572	0.58616	0.99997	2686	0	-1		CAGE1	5	0.1002	0.25516	0.924672	1279	4	-1.585	0.56123	0.56179	0.999933	2575	0	-1.585
BRF1	3	0.093668	0.20884	0.860033	1280	2	-0.87447	0.8333	0.83349	0.99997	3806	0	-0.87447		SBK2	5	0.10023	0.25522	0.924672	1280	3	-2.7472	0.85629	0.85674	0.999933	3947	0	-2.7472
HHIPL2	5	0.093786	0.24267	0.87316	1281	4	-0.90046	0.75789	0.7573	0.99997	3459	0	-0.90046		MUM1	5	0.10071	0.25625	0.924672	1281	2	-0.9852	0.66338	0.66328	0.999933	3058	0	-0.9852
ACVR1	5	0.094089	0.24325	0.87316	1282	3	-1.3219	0.89419	0.89443	0.99997	4094	0	-1.3219		SLC25A22	5	0.10073	0.25626	0.924672	1282	4	-1.1699	0.84844	0.84882	0.999933	3906	0	-1.1699
TMEM163	4	0.094361	0.2264	0.861926	1283	3	-3.3219	0.86546	0.86515	0.99997	3948	0	-3.3219		NEK8	5	0.10087	0.25653	0.924672	1283	4	-1.585	0.28749	0.28703	0.999933	1332	0	-1.585
SF1	4	0.094396	0.22647	0.861926	1284	3	-1.3219	0.59629	0.59633	0.99997	2729	0	-1.3219		WISP3	5	0.10102	0.25682	0.924672	1284	4	-1.826	0.28385	0.28346	0.999933	1314	0	-1.826
TONSL	2	0.094494	0.1614	0.816931	1285	2	-0.58496	0.90551	0.90521	0.99997	4140	0	-0.58496		RFC2	2	0.10104	0.17214	0.85622	1285	2	-0.58496	0.89896	0.89926	0.999933	4144	0	-0.58496
DHX8	2	0.094494	0.1614	0.816931	1286	2	-0.58496	0.90551	0.90521	0.99997	4139	0	-0.58496		NOS2	5	0.10109	0.25697	0.924672	1286	4	-1.3274	0.074703	0.074967	0.999933	341	0	-1.3274
SIGMAR1	5	0.094631	0.24444	0.87316	1287	4	-3.3108	0.92446	0.9247	0.99997	4233	0	-3.3108		PNN	5	0.10122	0.25718	0.924672	1287	3	-1	0.91685	0.91716	0.999933	4231	0	-1
HNRNPD	5	0.094633	0.24445	0.87316	1288	3	-2.0589	0.48887	0.48937	0.99997	2255	0	-2.0589		MFSD12	5	0.1014	0.25752	0.924672	1288	2	0.23538	0.45601	0.45612	0.999933	2086	0	0.23538
LRRC15	5	0.094644	0.24447	0.87316	1289	2	-1.5236	0.070588	0.0708	0.99997	323	0	-1.5236		ZC3H15	5	0.10171	0.2581	0.924672	1289	3	-1.212	0.16011	0.15982	0.999933	730	0	-1.212
MAP3K15	5	0.094844	0.24486	0.87316	1290	1	-0.92153	0.36594	0.36566	0.99997	1675	0	-0.92153		CBLB	5	0.102	0.25863	0.924672	1290	3	-1.263	0.19431	0.19387	0.999933	889	0	-1.263
PRDM16	5	0.094948	0.24504	0.87316	1291	4	-0.51457	0.32775	0.32737	0.99997	1504	0	-0.51457		SP5	5	0.10219	0.259	0.924672	1291	2	0.29546	0.3681	0.36788	0.999933	1686	0	0.29546
L3MBTL4	5	0.09496	0.24508	0.87316	1292	3	-1.3219	0.71618	0.71602	0.99997	3270	0	-1.3219		H2-Q5	5	0.10238	0.25936	0.924672	1292	4	-1.8969	0.63555	0.63542	0.999933	2935	0	-1.8969
FGB	5	0.095071	0.2453	0.87316	1293	4	-1.3219	0.53929	0.53982	0.99997	2497	0	-1.3219		KRT19	5	0.10259	0.25975	0.924672	1293	2	-0.89907	0.71059	0.71025	0.999933	3277	0	-0.89907
APOL8	5	0.095244	0.24566	0.87316	1294	2	-0.96153	0.33183	0.33144	0.99997	1519	0	-0.96153		KAT7	5	0.10264	0.25985	0.924672	1294	3	-1.6374	0.73087	0.73069	0.999933	3382	0	-1.6374
C2CD4B	5	0.095244	0.24566	0.87316	1295	2	-2.6736	0.07324	0.073491	0.99997	333	0	-2.6736		MAP3K4	5	0.10285	0.26031	0.924672	1295	2	-0.26679	0.57241	0.57294	0.999933	2611	0	-0.26679
SP100	5	0.095548	0.24624	0.87316	1296	4	-1.8074	0.92443	0.92466	0.99997	4232	0	-1.8074		5730559C18RIK	5	0.10303	0.26062	0.924672	1296	4	-1.1186	0.92828	0.92844	0.999933	4300	0	-1.1186
PCM1	5	0.095573	0.24627	0.87316	1297	3	-2.7225	0.54923	0.5498	0.99997	2534	0	-2.7225		COL7A1	5	0.10327	0.26112	0.924672	1297	4	-1.3219	0.8705	0.87123	0.999933	4015	0	-1.3219
TOP3B	5	0.095619	0.24636	0.87316	1298	4	-2	0.94406	0.94408	0.99997	4340	0	-2		CXCR5	5	0.10333	0.26122	0.924672	1298	2	-0.88753	0.39009	0.39007	0.999933	1773	0	-0.88753
ZRANB3	5	0.095867	0.24686	0.87316	1299	4	-1.3149	0.84347	0.84384	0.99997	3850	0	-1.3149		RBM15	5	0.10334	0.26125	0.924672	1299	4	-1.3626	0.93656	0.93659	0.999933	4350	0	-1.3626
SSX9	5	0.096043	0.24723	0.87316	1300	3	-1.9533	0.92809	0.92821	0.99997	4250	0	-1.9533		EIF2S2	2	0.10339	0.17574	0.858997	1300	2	-0.58496	0.89661	0.89681	0.999933	4129	0	-0.58496
ANLN	4	0.096055	0.22919	0.861926	1301	3	-0.58496	0.45031	0.45022	0.99997	2056	0	-0.58496		MNAT1	3	0.10355	0.22761	0.894541	1301	2	-0.58496	0.61347	0.61402	0.999933	2817	0	-0.58496
WDR62	5	0.096239	0.24765	0.87316	1302	4	-1.0589	0.34228	0.34189	0.99997	1569	0	-1.0589		ESRP1	5	0.1036	0.26172	0.924672	1302	4	-1.7814	0.91288	0.91325	0.999933	4209	0	-1.7814
HOXB9	5	0.096346	0.24781	0.87316	1303	4	-2.5361	0.67389	0.67376	0.99997	3068	0	-2.5361		RRP1	2	0.10372	0.17626	0.858997	1303	2	-0.58496	0.89628	0.89647	0.999933	4127	0	-0.58496
PABPC2	5	0.096443	0.24797	0.87316	1304	2	-1.3785	0.5467	0.54713	0.99997	2519	0	-1.3785		NF1	5	0.10375	0.26202	0.924672	1304	4	-1.4846	0.96237	0.96226	0.999933	4472	0	-1.4846
ABCA12	5	0.096649	0.24837	0.87316	1305	4	-2.0875	0.95604	0.95599	0.99997	4423	0	-2.0875		FAM24A	5	0.10378	0.26208	0.924672	1305	2	-0.81302	0.25545	0.255	0.999933	1176	0	-0.81302
PTPN6	5	0.096671	0.24842	0.87316	1306	3	-1.159	0.84741	0.8478	0.99997	3874	0	-1.159		KIT	5	0.10384	0.26221	0.924672	1306	2	-1.5305	0.40962	0.40949	0.999933	1869	0	-1.5305
GPSM1	5	0.096684	0.24845	0.87316	1307	4	-2.4854	0.80252	0.80239	0.99997	3672	0	-2.4854		0610011F06RIK	5	0.10398	0.26244	0.924672	1307	1	-0.8953	0.16835	0.16803	0.999933	769	0	-0.8953
KAT5	5	0.096842	0.24873	0.87316	1308	3	-1	0.19016	0.18961	0.99997	877	0	-1		SUPT6	3	0.10403	0.22854	0.894541	1308	3	-0.82597	0.89597	0.89663	0.999933	4125	0	-0.82597
RNASEH2B	4	0.09689	0.23046	0.861926	1309	3	-2.1155	0.052228	0.052111	0.99997	241	0	-2.1155		FAM20B	5	0.10442	0.26331	0.924672	1309	3	-1.3219	0.067369	0.067535	0.999933	311	0	-1.3219
KPNA2	4	0.097121	0.23078	0.861926	1310	3	-1	0.4846	0.48466	0.99997	2218	0	-1		TIMM17A	5	0.10442	0.26331	0.924672	1310	3	-0.82002	0.70583	0.70557	0.999933	3252	0	-0.82002
SCO2	5	0.097345	0.24973	0.87316	1311	4	-1.8745	0.94991	0.94987	0.99997	4381	0	-1.8745		XPO5	5	0.10442	0.26331	0.924672	1311	3	-1	0.10872	0.10854	0.999933	497	0	-1
PSMG3	2	0.09746	0.16624	0.819734	1312	2	-0.58496	0.90254	0.90223	0.99997	4123	0	-0.58496		CHTF18	5	0.10442	0.26331	0.924672	1312	3	-1.1859	0.55989	0.5604	0.999933	2569	0	-1.1859
TRIM54	5	0.097507	0.25005	0.87316	1313	4	-1.3219	0.53708	0.53754	0.99997	2487	0	-1.3219		SNRPB2	5	0.10442	0.26331	0.924672	1313	3	-1.3219	0.14573	0.14544	0.999933	664	0	-1.3219
LRRC8E	5	0.09751	0.25006	0.87316	1314	4	-2.7549	0.8335	0.83366	0.99997	3809	0	-2.7549		PA2G4	5	0.10442	0.26331	0.924672	1314	3	-1	0.12418	0.12402	0.999933	566	0	-1
CDK12	5	0.09751	0.25006	0.87316	1315	3	-2.7549	0.84693	0.84733	0.99997	3870	0	-2.7549		GM17296	5	0.1045	0.26344	0.924672	1315	3	-1.7044	0.26192	0.26133	0.999933	1207	0	-1.7044
RAD18	5	0.097578	0.25018	0.87316	1316	4	-0.88452	0.89731	0.89756	0.99997	4105	0	-0.88452		CCNL2	5	0.10484	0.26408	0.924672	1316	3	-1.5334	0.50758	0.508	0.999933	2338	0	-1.5334
RNF208	5	0.097674	0.25037	0.87316	1317	3	-2.7004	0.42583	0.42599	0.99997	1951	0	-2.7004		S100B	5	0.10484	0.26408	0.924672	1317	2	-0.4341	0.080174	0.080275	0.999933	365	0	-0.4341
INA	5	0.097821	0.25065	0.87316	1318	3	-1.097	0.50905	0.50942	0.99997	2349	0	-1.097		GNB3	5	0.10536	0.26514	0.925659	1318	4	-1.9386	0.20857	0.20813	0.999933	955	0	-1.9386
RNF183	5	0.097876	0.25076	0.87316	1319	2	-0.046693	0.18942	0.18891	0.99997	875	0	-0.046693		ALOXE3	5	0.10544	0.26529	0.925659	1319	4	-1.0875	0.81401	0.81431	0.999933	3752	0	-1.0875
UQCC2	5	0.098009	0.25101	0.87316	1320	4	-2.1255	0.36399	0.36372	0.99997	1666	0	-2.1255		SLC2A6	5	0.10546	0.26535	0.925659	1320	2	-1.6787	0.085819	0.08581	0.999933	391	0	-1.6787
RAC3	5	0.098117	0.25124	0.87316	1321	4	-1.8695	0.60271	0.60325	0.99997	2759	0	-1.8695		LLGL1	5	0.10555	0.26552	0.925659	1321	4	-1.0153	0.55921	0.55975	0.999933	2565	0	-1.0153
U2AF2	3	0.098173	0.21768	0.861753	1322	3	-0.58496	0.90183	0.90245	0.99997	4121	0	-0.58496		QK	5	0.10556	0.26553	0.925659	1322	2	-0.75048	0.24152	0.2411	0.999933	1113	0	-0.75048
REG3B	5	0.098438	0.25189	0.87316	1323	2	-0.63524	0.71819	0.71796	0.99997	3281	0	-0.63524		ZFP623	5	0.10593	0.26635	0.927168	1323	4	-0.99214	0.62562	0.62563	0.999933	2888	0	-0.99214
SNRPE	2	0.098572	0.16787	0.822488	1324	2	-0.58496	0.90143	0.9011	0.99997	4118	0	-0.58496		PKNOX1	5	0.10593	0.26635	0.927168	1324	3	-2.0704	0.7788	0.77853	0.999933	3592	0	-2.0704
MTA3	5	0.098621	0.25228	0.87316	1325	4	-1.4406	0.28723	0.2868	0.99997	1319	0	-1.4406		NR2E1	5	0.10615	0.26674	0.927245	1325	2	-0.18807	0.55425	0.55496	0.999933	2540	0	-0.18807
PIM2	5	0.098799	0.25256	0.87316	1326	3	-1.7004	0.0070197	0.0077879	0.99997	34	1	-1.7004		HNRNPH1	5	0.10617	0.26676	0.927245	1326	3	-2.4594	0.38307	0.38294	0.999933	1741	0	-2.4594
DKC1	3	0.098965	0.21923	0.861753	1327	2	-0.58496	0.37472	0.37509	0.99997	1718	0	-0.58496		OBP2B	4	0.10654	0.24564	0.919423	1327	2	-0.25312	0.63217	0.63117	0.999933	2920	0	-0.25312
KLF7	5	0.099165	0.25325	0.87316	1328	4	-2	0.31568	0.3152	0.99997	1441	0	-2		MMP3	5	0.10655	0.26752	0.929213	1328	3	-2.585	0.83376	0.83393	0.999933	3833	0	-2.585
SNRPD3	3	0.099209	0.21968	0.861753	1329	2	-0.58496	0.38248	0.38276	0.99997	1744	0	-0.58496		RAD18	5	0.10678	0.26796	0.930078	1329	4	-1.1844	0.28716	0.28672	0.999933	1331	0	-1.1844
CTPS	5	0.099335	0.25354	0.87316	1330	3	-2.8745	0.14605	0.14574	0.99997	675	0	-2.8745		TNFRSF1A	5	0.10702	0.26839	0.930884	1330	3	-1.3536	0.14038	0.14011	0.999933	643	0	-1.3536
HN1L	5	0.099435	0.25374	0.87316	1331	4	-1.9758	0.94779	0.94775	0.99997	4364	0	-1.9758		UTP6	1	0.10712	0.10702	0.796945	1331	1	-0.58496	0.89288	0.89321	0.999933	4110	0	-0.58496
PAPD5	5	0.099604	0.25403	0.87316	1332	3	-3.0356	0.081566	0.081646	0.99997	372	0	-3.0356		VRK3	5	0.10714	0.26863	0.931042	1332	1	0.65781	0.17874	0.17847	0.999933	817	0	0.65781
MLLT10	5	0.099604	0.25403	0.87316	1333	2	-2.2479	0.21026	0.20981	0.99997	965	0	-2.2479		VARS	4	0.10724	0.24676	0.920951	1333	3	-1	0.58498	0.58423	0.999933	2667	0	-1
CAMK1	5	0.099637	0.2541	0.87316	1334	4	-2.1864	0.51052	0.5109	0.99997	2354	0	-2.1864		FGF11	5	0.10794	0.27011	0.932541	1334	4	-2.4657	0.91251	0.9129	0.999933	4205	0	-2.4657
FUBP1	5	0.099746	0.25434	0.87316	1335	4	-1.848	0.92034	0.92069	0.99997	4211	0	-1.848		STC1	5	0.10804	0.27033	0.932541	1335	5	-1.9272	0.94825	0.94818	0.999933	4403	0	-1.9272
4930452B06RIK	4	0.099818	0.23514	0.865603	1336	3	-2.8622	0.78649	0.78636	0.99997	3598	0	-2.8622		NSUN5	5	0.10814	0.2705	0.932541	1336	3	-1.2224	0.61767	0.6178	0.999933	2844	0	-1.2224
BHLHA15	5	0.099819	0.25446	0.87316	1337	4	-2.0748	0.9527	0.95266	0.99997	4397	0	-2.0748		CNP	5	0.10832	0.27084	0.932541	1337	4	-0.76081	0.16686	0.16657	0.999933	764	0	-0.76081
SCN11A	5	0.099833	0.25449	0.87316	1338	3	-1.5305	0.88996	0.89025	0.99997	4065	0	-1.5305		PCSK1	5	0.10837	0.27093	0.932541	1338	3	-1.2895	0.57208	0.57265	0.999933	2609	0	-1.2895
CLEC7A	5	0.099833	0.25449	0.87316	1339	2	-1.7608	0.47711	0.47735	0.99997	2181	0	-1.7608		RASD2	5	0.10872	0.27161	0.932541	1339	1	0.87447	0.233	0.23254	0.999933	1071	0	0.87447
NFRKB	4	0.10025	0.23582	0.865603	1340	3	-1	0.77196	0.77181	0.99997	3522	0	-1		FOXH1	5	0.10878	0.27173	0.932541	1340	4	-1.1783	0.74111	0.74084	0.999933	3425	0	-1.1783
CAMKK2	5	0.10028	0.2553	0.87316	1341	3	-2.415	0.72117	0.72098	0.99997	3294	0	-2.415		GLI3	5	0.10891	0.27197	0.932541	1341	1	-0.26589	0.52926	0.52993	0.999933	2432	0	-0.26589
TUBA3A	5	0.10032	0.2554	0.87316	1342	4	-3.3287	0.89372	0.89393	0.99997	4082	0	-3.3287		MORC2B	5	0.10894	0.27202	0.932541	1342	2	-1.0964	0.50666	0.50711	0.999933	2335	0	-1.0964
KDM3B	5	0.1004	0.25555	0.87316	1343	4	-2.1553	0.8024	0.80227	0.99997	3671	0	-2.1553		RNASEL	5	0.10894	0.27202	0.932541	1343	4	-1.602	0.93048	0.93064	0.999933	4314	0	-1.602
CDH15	5	0.10043	0.25563	0.87316	1344	2	-2.0484	0.55117	0.55166	0.99997	2545	0	-2.0484		GBP5	5	0.10894	0.27202	0.932541	1344	3	-1.5783	0.92524	0.92542	0.999933	4282	0	-1.5783
GATAD2B	5	0.10073	0.25623	0.87316	1345	3	-2.3923	0.043935	0.044275	0.99997	202	1	-2.3923		GATA6	5	0.10894	0.27202	0.932541	1345	3	-1.263	0.072467	0.072668	0.999933	332	0	-1.263
TRIO	5	0.10077	0.25629	0.87316	1346	4	-2.4406	0.94954	0.94949	0.99997	4374	0	-2.4406		RAB3A	5	0.10911	0.27236	0.932541	1346	1	0.31827	0.3992	0.39902	0.999933	1814	0	0.31827
JADE3	5	0.10079	0.25635	0.87316	1347	3	-1.3626	0.1629	0.16261	0.99997	745	0	-1.3626		IL1F5	5	0.10931	0.27276	0.932541	1347	3	-1.585	0.92321	0.92349	0.999933	4266	0	-1.585
MSI1	5	0.10083	0.25641	0.87316	1348	4	-2.6491	0.87081	0.8715	0.99997	3976	0	-2.6491		IBSP	5	0.10931	0.27276	0.932541	1348	3	-1.1605	0.40522	0.40501	0.999933	1851	0	-1.1605
RBM44	5	0.10086	0.25647	0.87316	1349	3	-1.4161	0.6291	0.62909	0.99997	2872	0	-1.4161		1500009L16RIK	5	0.10948	0.27309	0.932541	1349	4	-1.3923	0.82622	0.82634	0.999933	3797	0	-1.3923
HNRNPF	5	0.10095	0.25666	0.87316	1350	3	-2.4594	0.077106	0.077385	0.99997	352	0	-2.4594		G6PDX	5	0.10951	0.27316	0.932541	1350	2	-0.038474	0.74378	0.74342	0.999933	3431	0	-0.038474
CDK6	5	0.101	0.25674	0.87316	1351	2	-0.25526	0.32014	0.31966	0.99997	1464	0	-0.25526		SKI	5	0.10967	0.27349	0.932541	1351	4	-0.74322	0.61576	0.61589	0.999933	2834	0	-0.74322
IRAK1	5	0.10103	0.2568	0.87316	1352	3	-1.7225	0.58748	0.58795	0.99997	2694	0	-1.7225		ROS1	5	0.1097	0.27355	0.932541	1352	2	0.29546	0.18353	0.18326	0.999933	838	0	0.29546
SLCO1B2	5	0.10141	0.2575	0.87316	1353	4	-2.8745	0.83943	0.83972	0.99997	3836	0	-2.8745		TSC1	5	0.10986	0.27386	0.932935	1353	4	-1.5607	0.67109	0.67098	0.999933	3089	0	-1.5607
TDRD5	5	0.10142	0.25753	0.87316	1354	3	-2.5925	0.66694	0.66677	0.99997	3038	0	-2.5925		PSMD14	5	0.11017	0.27442	0.933429	1354	4	-1.4072	0.79489	0.79475	0.999933	3633	0	-1.4072
DUS4L	5	0.10158	0.25786	0.87316	1355	4	-2.263	0.45442	0.45464	0.99997	2073	0	-2.263		DDX6	1	0.11052	0.11044	0.800205	1355	1	-0.58496	0.88948	0.88979	0.999933	4091	0	-0.58496
RAP1GDS1	5	0.10176	0.25817	0.87316	1356	3	-2.585	0.47981	0.48001	0.99997	2192	0	-2.585		PIP5KL1	5	0.11055	0.27507	0.933429	1356	2	-0.14312	0.069411	0.06965	0.999933	319	0	-0.14312
6-Sep	5	0.10202	0.25865	0.87316	1357	2	-1.1155	0.15005	0.14981	0.99997	692	0	-1.1155		FYN	5	0.11062	0.27518	0.933429	1357	4	-2.5999	0.72078	0.72064	0.999933	3339	0	-2.5999
LSM12	5	0.10209	0.2588	0.87316	1358	4	-2.558	0.62462	0.62461	0.99997	2854	0	-2.558		SIRT7	5	0.11062	0.27518	0.933429	1358	4	-0.48543	0.51876	0.51925	0.999933	2384	0	-0.48543
CD19	5	0.10216	0.25891	0.87316	1359	3	-0.85415	0.085606	0.085576	0.99997	387	0	-0.85415		ZC3H8	4	0.11081	0.25239	0.923855	1359	3	-0.58496	0.70721	0.70675	0.999933	3260	0	-0.58496
OXSR1	5	0.10226	0.25912	0.87316	1360	4	-3.1898	0.87534	0.87592	0.99997	3998	0	-3.1898		PRKCE	5	0.11081	0.27557	0.933429	1360	3	-1.1561	0.91164	0.91209	0.999933	4200	0	-1.1561
6030468B19RIK	5	0.10237	0.25932	0.87316	1361	2	-2.1957	0.063621	0.063728	0.99997	292	0	-2.1957		HEY2	5	0.11083	0.27561	0.933429	1361	2	0.5989	0.0020513	0.0020658	0.982261	10	0	0.5989
CDKN3	5	0.10237	0.25932	0.87316	1362	3	-1.8074	0.1491	0.14887	0.99997	688	0	-1.8074		D1PAS1	5	0.11097	0.2759	0.933429	1362	4	-1.573	0.96032	0.96024	0.999933	4457	0	-1.573
NTRK2	5	0.10239	0.25935	0.87316	1363	4	-2.848	0.07548	0.075731	0.99997	345	0	-2.848		ONECUT1	5	0.11103	0.27602	0.933429	1363	4	-0.48755	0.61405	0.61425	0.999933	2829	0	-0.48755
GNA12	5	0.10262	0.25979	0.87316	1364	1	-1.4814	0.045397	0.045674	0.99997	209	1	-1.4814		FOXJ1	5	0.11108	0.27611	0.933429	1364	3	-1.858	0.069003	0.069267	0.999933	317	0	-1.858
SATB2	5	0.10278	0.26018	0.87316	1365	2	-1.8365	0.72327	0.72303	0.99997	3305	0	-1.8365		SEL1L3	5	0.11111	0.27616	0.933429	1365	4	-0.64981	0.21072	0.21029	0.999933	965	0	-0.64981
BICD1	5	0.10282	0.26024	0.87316	1366	2	-0.70044	0.53438	0.53488	0.99997	2472	0	-0.70044		ARHGAP33	5	0.11128	0.27649	0.933883	1366	2	-0.51457	0.57796	0.57824	0.999933	2635	0	-0.51457
CCNT2	5	0.10285	0.2603	0.87316	1367	3	-1.415	0.7658	0.76509	0.99997	3494	0	-1.415		THOC5	4	0.11129	0.25308	0.923855	1367	2	-0.74061	0.71843	0.71804	0.999933	3314	0	-0.74061
NNMT	5	0.10301	0.26057	0.87316	1368	3	-1.8074	0.18078	0.18053	0.99997	831	0	-1.8074		MRPS30	3	0.11136	0.24258	0.914419	1368	3	-0.70627	0.88864	0.88918	0.999933	4088	0	-0.70627
TGIF1	5	0.10315	0.26084	0.87316	1369	4	-2.143	0.79476	0.7946	0.99997	3636	0	-2.143		RIN1	5	0.11152	0.27694	0.934102	1369	3	-0.48543	0.54535	0.54591	0.999933	2501	0	-0.48543
WIF1	5	0.10321	0.26097	0.87316	1370	1	0.42269	0.35382	0.35358	0.99997	1622	0	0.42269		THRA	4	0.11161	0.2536	0.923855	1370	3	-0.77052	0.90878	0.90819	0.999933	4186	0	-0.77052
SMG1	5	0.10326	0.26106	0.87316	1371	4	-1.0875	0.76627	0.76557	0.99997	3495	0	-1.0875		OTOA	5	0.11167	0.27724	0.934449	1371	4	-1.1076	0.87398	0.87459	0.999933	4027	0	-1.1076
OSMR	5	0.10342	0.26138	0.87316	1372	3	-2.4594	0.2984	0.29808	0.99997	1370	0	-2.4594		CPLX2	5	0.11187	0.27765	0.935006	1372	2	-0.034488	0.17467	0.17446	0.999933	797	0	-0.034488
AURKB	4	0.1036	0.24118	0.872405	1373	3	-1	0.4846	0.48466	0.99997	2229	0	-1		CENPO	3	0.11192	0.24364	0.914594	1373	1	-0.58496	0.51754	0.51793	0.999933	2379	0	-0.58496
MARS2	3	0.10378	0.22812	0.861926	1374	3	-1	0.89411	0.8948	0.99997	4086	0	-1		FOXRED2	5	0.11196	0.27786	0.935006	1374	4	-2.8074	0.81496	0.81526	0.999933	3757	0	-2.8074
MLLT11	5	0.10421	0.26282	0.876725	1375	3	-1.8845	0.50917	0.50955	0.99997	2350	0	-1.8845		NOP16	3	0.11207	0.24397	0.914594	1375	2	-0.58496	0.87249	0.87305	0.999933	4019	0	-0.58496
ATP5B	3	0.10445	0.22933	0.861926	1376	2	-0.58496	0.77065	0.77105	0.99997	3515	0	-0.58496		EGR1	4	0.11217	0.25452	0.924493	1376	3	-0.58496	0.32631	0.32596	0.999933	1507	0	-0.58496
GATA4	5	0.10464	0.26368	0.8781	1377	2	-0.43063	0.33668	0.33633	0.99997	1540	0	-0.43063		TFDP1	5	0.11255	0.27898	0.937029	1377	4	-2.152	0.78456	0.78438	0.999933	3619	0	-2.152
IPO9	5	0.10473	0.26386	0.8781	1378	3	-1.3219	0.2018	0.20124	0.99997	933	0	-1.3219		ABCC4	5	0.1126	0.27908	0.937029	1378	3	-1.2488	0.89165	0.89199	0.999933	4099	0	-1.2488
XRCC5	5	0.10478	0.26394	0.8781	1379	4	-2.1423	0.86766	0.86832	0.99997	3955	0	-2.1423		ST14	5	0.11277	0.27939	0.937029	1379	4	-1.2224	0.83525	0.83539	0.999933	3843	0	-1.2224
BCKDK	5	0.1048	0.26399	0.8781	1380	3	-2.4594	0.57735	0.57759	0.99997	2651	0	-2.4594		YES1	5	0.11295	0.27976	0.937029	1380	4	-0.57191	0.067573	0.067749	0.999933	312	0	-0.57191
NPR2	5	0.10492	0.26421	0.8781	1381	3	-2.3618	0.70863	0.70822	0.99997	3226	0	-2.3618		FUS	5	0.11295	0.27977	0.937029	1381	3	-3.2955	0.71147	0.71114	0.999933	3280	0	-3.2955
MVP	5	0.10496	0.26433	0.8781	1382	4	-2.9386	0.66531	0.66521	0.99997	3031	0	-2.9386		BAZ1B	5	0.1131	0.28005	0.9372	1382	4	-2.1699	0.61435	0.61457	0.999933	2830	0	-2.1699
FAM20C	5	0.1052	0.26479	0.878423	1383	3	-2.6457	0.80402	0.80396	0.99997	3680	0	-2.6457		HOXC10	5	0.11319	0.28022	0.9372	1383	4	-1.6663	0.89411	0.89434	0.999933	4115	0	-1.6663
4-Mar	5	0.10526	0.26492	0.878423	1384	4	-2.7004	0.93284	0.93297	0.99997	4287	0	-2.7004		MAGEA6	5	0.11334	0.28051	0.937223	1384	3	-1.074	0.90907	0.9095	0.999933	4190	0	-1.074
DCLK3	5	0.1053	0.26498	0.878423	1385	4	-1.5305	0.61133	0.61156	0.99997	2798	0	-1.5305		GEMIN2	4	0.11336	0.25642	0.924672	1385	3	-1.6245	0.30747	0.30705	0.999933	1422	0	-1.6245
GGH	5	0.10559	0.26556	0.878536	1386	2	-0.72583	0.010891	0.011655	0.99997	51	1	-0.72583		FAM20C	5	0.11352	0.28083	0.937223	1386	2	-1.2599	0.90261	0.90291	0.999933	4158	0	-1.2599
MAP2K3	4	0.1056	0.24422	0.87316	1387	3	-0.82018	0.057709	0.057486	0.99997	267	0	-0.82018		PPAT	5	0.11355	0.28088	0.937223	1387	3	-1.585	0.41934	0.41942	0.999933	1918	0	-1.585
MFSD3	5	0.10572	0.26581	0.878536	1388	4	-2.2759	0.94806	0.94798	0.99997	4367	0	-2.2759		PDGFRA	5	0.11362	0.28101	0.937223	1388	4	-1.7574	0.44571	0.44591	0.999933	2035	0	-1.7574
CCDC85B	5	0.10579	0.266	0.878536	1389	3	-0.83494	0.67149	0.67135	0.99997	3053	0	-0.83494		NCOR1	4	0.1141	0.25761	0.924672	1389	3	-2.8931	0.90759	0.90703	0.999933	4179	0	-2.8931
MPHOSPH10	3	0.10589	0.23216	0.861926	1390	3	-1	0.89411	0.8948	0.99997	4088	0	-1		NSUN2	5	0.11441	0.28255	0.939104	1390	4	-0.70044	0.84267	0.843	0.999933	3886	0	-0.70044
RPL27	3	0.10589	0.23216	0.861926	1391	3	-0.58496	0.89411	0.8948	0.99997	4090	0	-0.58496		DDX58	5	0.11442	0.28258	0.939104	1391	2	-0.60382	0.73212	0.73184	0.999933	3391	0	-0.60382
PNPT1	3	0.10589	0.23216	0.861926	1392	3	-1	0.89411	0.8948	0.99997	4092	0	-1		ACLY	5	0.11448	0.28268	0.939104	1392	3	-0.97491	0.052561	0.052927	0.999933	245	0	-0.97491
CCT3	3	0.10589	0.23216	0.861926	1393	3	-1	0.89411	0.8948	0.99997	4087	0	-1		MOGS	5	0.11461	0.28295	0.939104	1393	4	-1.273	0.30833	0.30809	0.999933	1426	0	-1.273
FHL2	5	0.10598	0.26639	0.878536	1394	4	-1.9175	0.95246	0.95239	0.99997	4396	0	-1.9175		BYSL	4	0.11467	0.25846	0.924672	1394	3	-0.68907	0.70479	0.70428	0.999933	3245	0	-0.68907
PKDCC	5	0.1061	0.26663	0.878536	1395	3	-1.9408	0.78053	0.78026	0.99997	3572	0	-1.9408		RHPN1	5	0.11492	0.28356	0.940481	1395	4	-1.585	0.83404	0.83421	0.999933	3836	0	-1.585
XRCC2	5	0.10644	0.26727	0.878536	1396	3	-1.585	0.63325	0.63316	0.99997	2889	0	-1.585		MND1	5	0.11528	0.28424	0.94145	1396	4	-1.6491	0.6755	0.67543	0.999933	3111	0	-1.6491
GALNT6	5	0.10655	0.26749	0.878536	1397	4	-2.2261	0.44758	0.4477	0.99997	2047	0	-2.2261		MRPL15	3	0.11532	0.24993	0.92238	1397	2	-0.58496	0.55202	0.55233	0.999933	2532	0	-0.58496
PSMB10	5	0.10658	0.26755	0.878536	1398	3	-3.0753	0.8221	0.82236	0.99997	3757	0	-3.0753		EHD2	5	0.11536	0.28439	0.94145	1398	4	-1.4802	0.94369	0.94373	0.999933	4387	0	-1.4802
UCN	5	0.10686	0.26806	0.878536	1399	4	-1.2224	0.85934	0.85979	0.99997	3919	0	-1.2224		ALYREF	4	0.1154	0.25954	0.924672	1399	3	-1.493	0.49674	0.49663	0.999933	2294	0	-1.493
LAMP5	5	0.1069	0.26814	0.878536	1400	3	-2.478	0.012821	0.013585	0.99997	61	1	-2.478		FBXO41	5	0.11599	0.2856	0.94145	1400	4	-0.58496	0.59784	0.59852	0.999933	2725	0	-0.58496
HIST1H2BM	4	0.10707	0.24662	0.87316	1401	3	-1	0.57197	0.57219	0.99997	2631	0	-1		CGREF1	5	0.11604	0.2857	0.94145	1401	4	-1.9866	0.83417	0.83435	0.999933	3839	0	-1.9866
TRPA1	5	0.10718	0.26865	0.878536	1402	2	-1.6323	0.43067	0.43078	0.99997	1969	0	-1.6323		TAF7L	5	0.11608	0.28578	0.94145	1402	2	-0.57511	0.081991	0.082039	0.999933	373	0	-0.57511
SLC5A12	5	0.10737	0.26898	0.878536	1403	3	-1.4594	0.84514	0.84556	0.99997	3859	0	-1.4594		MYLK3	5	0.11615	0.28592	0.94145	1403	2	-0.42202	0.064299	0.064413	0.999933	297	0	-0.42202
EIF5A	3	0.10747	0.23518	0.865603	1404	2	-0.58496	0.21212	0.21204	0.99997	974	0	-0.58496		FAM83D	5	0.11622	0.28605	0.94145	1404	4	-1.1312	0.91485	0.91519	0.999933	4221	0	-1.1312
SMO	5	0.10755	0.26931	0.878536	1405	3	-1.5976	0.33746	0.33712	0.99997	1544	0	-1.5976		6030468B19RIK	5	0.11629	0.28617	0.94145	1405	3	-2.2352	0.53794	0.53846	0.999933	2465	0	-2.2352
NR6A1	5	0.10758	0.26938	0.878536	1406	4	-2.8202	0.46567	0.46578	0.99997	2122	0	-2.8202		HNRNPK	4	0.11633	0.26091	0.924672	1406	3	-0.58496	0.59639	0.59566	0.999933	2716	0	-0.58496
RIMS2	5	0.10765	0.26949	0.878536	1407	3	-2.2563	0.88409	0.88453	0.99997	4043	0	-2.2563		HMGN3	4	0.11635	0.26093	0.924672	1407	3	-0.9426	0.61269	0.61173	0.999933	2805	0	-0.9426
CHRNA1	5	0.10769	0.26957	0.878536	1408	4	-1.7294	0.56331	0.56392	0.99997	2572	0	-1.7294		KLK1B21	5	0.1164	0.28642	0.941476	1408	4	-2.1699	0.95755	0.95745	0.999933	4445	0	-2.1699
DSC3	5	0.10797	0.27014	0.878536	1409	2	-0.97841	0.22309	0.22276	0.99997	1021	0	-0.97841		SLC44A5	5	0.11667	0.28693	0.941923	1409	3	-0.93289	0.13115	0.1311	0.999933	600	0	-0.93289
GPR158	5	0.10798	0.27016	0.878536	1410	2	-2.4232	0.43972	0.4399	0.99997	2014	0	-2.4232		ITPKC	5	0.1168	0.28715	0.941923	1410	3	-1.585	0.1269	0.12682	0.999933	578	0	-1.585
PGC	5	0.10798	0.27016	0.878536	1411	2	-0.71741	0.18723	0.18668	0.99997	865	0	-0.71741		VPS72	5	0.1168	0.28715	0.941923	1411	3	-1.3219	0.30333	0.30311	0.999933	1404	0	-1.3219
SERPINB3B	5	0.10798	0.27016	0.878536	1412	3	-0.32193	0.059916	0.060114	0.99997	276	0	-0.32193		TFAP4	4	0.11689	0.26175	0.924672	1412	3	-1.3252	0.74778	0.74764	0.999933	3447	0	-1.3252
ADCK2	5	0.10798	0.27016	0.878536	1413	3	-2.6469	0.74553	0.74513	0.99997	3405	0	-2.6469		ANGPTL3	4	0.11698	0.26188	0.924672	1413	3	-1.3219	0.92757	0.92716	0.999933	4294	0	-1.3219
HIST1H2AP	5	0.10798	0.27016	0.878536	1414	2	-1.2524	0.31135	0.31101	0.99997	1422	0	-1.2524		TMEM106C	5	0.11705	0.28767	0.942125	1414	4	-1.6147	0.9231	0.92341	0.999933	4265	0	-1.6147
ECT2L	5	0.10816	0.27053	0.879117	1415	2	0.47961	0.18134	0.18113	0.99997	833	0	0.47961		SLC5A6	5	0.11712	0.28782	0.942125	1415	3	-1.8655	0.48689	0.48727	0.999933	2243	0	-1.8655
NOL6	4	0.10856	0.24899	0.87316	1416	2	-0.58496	0.4846	0.48466	0.99997	2226	0	-0.58496		PROC	5	0.11721	0.288	0.942125	1416	4	-1.8413	0.64819	0.64808	0.999933	2986	0	-1.8413
TET1	5	0.10858	0.27131	0.880379	1417	4	-1.2204	0.11428	0.11401	0.99997	526	0	-1.2204		CDKN2C	5	0.11725	0.28807	0.942125	1417	4	-1.6571	0.91158	0.91204	0.999933	4199	0	-1.6571
FAM71E2	5	0.10873	0.2716	0.880379	1418	4	-2.415	0.92022	0.9206	0.99997	4208	0	-2.415		DYRK4	5	0.11733	0.28822	0.942125	1418	3	-0.78427	0.81824	0.81853	0.999933	3767	0	-0.78427
NFIC	5	0.10876	0.27165	0.880379	1419	1	-0.1426	0.12094	0.12075	0.99997	560	0	-0.1426		2810403A07RIK	5	0.11757	0.28869	0.942125	1419	4	-1.2224	0.8865	0.88684	0.999933	4080	0	-1.2224
WNK1	4	0.10884	0.24943	0.87316	1420	3	-1.7162	0.88772	0.88718	0.99997	4059	0	-1.7162		BTBD16	5	0.11761	0.28879	0.942125	1420	4	-1.2801	0.68855	0.68864	0.999933	3166	0	-1.2801
DAZL	5	0.10896	0.27202	0.880387	1421	2	-1.8745	0.62812	0.62811	0.99997	2867	0	-1.8745		PHF12	5	0.11765	0.28885	0.942125	1421	4	-1.878	0.92578	0.92592	0.999933	4285	0	-1.878
ANK3	5	0.1091	0.2723	0.880695	1422	3	-0.54481	0.63388	0.63376	0.99997	2892	0	-0.54481		SMAD4	5	0.11775	0.28899	0.942125	1422	1	0.39232	0.058959	0.059216	0.999933	272	0	0.39232
ARHGAP11A	5	0.10919	0.27251	0.880756	1423	4	-2.415	0.72195	0.72176	0.99997	3298	0	-2.415		PABPC6	5	0.11793	0.28934	0.94261	1423	4	-1.4671	0.6101	0.61041	0.999933	2790	0	-1.4671
HOXA13	5	0.10965	0.2734	0.88149	1424	3	-2.3505	0.86801	0.86865	0.99997	3956	0	-2.3505		TOP1	4	0.11803	0.26353	0.924672	1424	3	-0.58496	0.54303	0.54257	0.999933	2489	0	-0.58496
LY6D	5	0.10981	0.27374	0.88149	1425	4	-2.2854	0.43425	0.43443	0.99997	1981	0	-2.2854		MS4A1	5	0.11833	0.2901	0.942833	1425	2	-0.80571	0.57427	0.57463	0.999933	2620	0	-0.80571
SMG9	5	0.10994	0.274	0.88149	1426	3	-1.7162	0.7552	0.75472	0.99997	3447	0	-1.7162		GINS3	3	0.11847	0.25564	0.924672	1426	3	-0.58496	0.88153	0.88208	0.999933	4058	0	-0.58496
B3GNTL1	5	0.11001	0.2741	0.88149	1427	4	-2	0.77296	0.77234	0.99997	3527	0	-2		NGB	5	0.11872	0.29081	0.942833	1427	3	-1.1937	0.83174	0.83178	0.999933	3823	0	-1.1937
CARS2	5	0.11001	0.2741	0.88149	1428	4	-1.585	0.8195	0.81985	0.99997	3744	0	-1.585		CDCA5	5	0.11872	0.29081	0.942833	1428	4	-1.6571	0.87704	0.87756	0.999933	4038	0	-1.6571
PLEKHG5	5	0.1102	0.27442	0.88149	1429	4	-1.0825	0.88616	0.88654	0.99997	4052	0	-1.0825		NOL12	4	0.11876	0.26465	0.925659	1429	2	-0.58496	0.56672	0.56637	0.999933	2592	0	-0.58496
PLCB2	4	0.11027	0.25164	0.87316	1430	3	-2.0875	0.90176	0.90143	0.99997	4120	0	-2.0875		IL1RAP	5	0.11883	0.29101	0.942833	1430	4	-1.8319	0.94523	0.94527	0.999933	4395	0	-1.8319
CHD2	5	0.11034	0.27466	0.88149	1431	2	-1.6033	0.73421	0.7339	0.99997	3360	0	-1.6033		CASP2	5	0.11892	0.29118	0.942833	1431	4	-1.273	0.93821	0.93816	0.999933	4356	0	-1.273
PRMT3	5	0.11043	0.27483	0.88149	1432	3	-2.5025	0.8719	0.8725	0.99997	3981	0	-2.5025		PUF60	5	0.11909	0.29151	0.94326	1432	3	-0.90689	0.00097209	0.00098367	0.928218	5	0	-0.90689
ALDOART1	5	0.11049	0.27495	0.88149	1433	3	-2.6439	0.56331	0.56392	0.99997	2618	0	-2.6439		BMP1	5	0.11929	0.29187	0.943277	1433	3	-2.5546	0.93525	0.93531	0.999933	4341	0	-2.5546
PSRC1	5	0.11089	0.27569	0.883283	1434	3	-1.585	0.7132	0.71291	0.99997	3255	0	-1.585		ICA1	5	0.11931	0.29191	0.943277	1434	2	-0.52973	0.27504	0.27437	0.999933	1274	0	-0.52973
LAS1L	3	0.11094	0.2418	0.872405	1435	2	-0.58496	0.39172	0.39205	0.99997	1785	0	-0.58496		PRR7	5	0.11989	0.29302	0.946207	1435	4	-0.48022	0.18884	0.1883	0.999933	863	0	-0.48022
NXT1	4	0.11101	0.25273	0.87316	1436	2	-0.58496	0.46704	0.46685	0.99997	2130	0	-0.58496		HPCA	5	0.12009	0.29338	0.946456	1436	2	0.061401	0.20786	0.20734	0.999933	952	0	0.061401
ALYREF	4	0.11101	0.25273	0.87316	1437	3	-2.4406	0.75173	0.75175	0.99997	3432	0	-2.4406		YARS2	3	0.1202	0.25884	0.924672	1437	2	-0.58496	0.57763	0.57835	0.999933	2634	0	-0.58496
ZCCHC7	5	0.11113	0.27619	0.883935	1438	4	-2.1255	0.95592	0.95588	0.99997	4420	0	-2.1255		CEMIP	5	0.12029	0.29369	0.946456	1438	3	-1.5502	0.026828	0.027005	0.999933	122	0	-1.5502
ITGA3	5	0.11121	0.27634	0.883935	1439	4	-2	0.93343	0.93355	0.99997	4290	0	-2		SLC7A11	5	0.12058	0.29419	0.947447	1439	4	-2	0.90314	0.90339	0.999933	4163	0	-2
posCtrl_RPL23	2	0.11122	0.18731	0.84254	1440	2	-0.58496	0.77618	0.77598	0.99997	3547	0	-0.58496		SCG5	5	0.12071	0.29443	0.947563	1440	4	-0.79307	0.83088	0.83096	0.999933	3818	0	-0.79307
E2F3	5	0.11127	0.27645	0.883935	1441	3	-0.73697	0.51854	0.51898	0.99997	2392	0	-0.73697		HNRNPL	5	0.12107	0.29514	0.94898	1441	2	-0.75002	0.03924	0.03962	0.999933	178	0	-0.75002
POLA1	2	0.11128	0.18741	0.84254	1442	2	-0.58496	0.88872	0.8884	0.99997	4063	0	-0.58496		posCtrl_RPS9	5	0.12119	0.29533	0.94898	1442	3	-0.58496	0.56168	0.56231	0.999933	2578	0	-0.58496
STIL	4	0.11134	0.25322	0.87316	1443	3	-1.8074	0.87241	0.87195	0.99997	3984	0	-1.8074		PTPRH	5	0.12126	0.29546	0.94898	1443	3	-0.7146	0.80342	0.80339	0.999933	3694	0	-0.7146
CHRNA5	5	0.11142	0.27671	0.884172	1444	2	-1.1247	0.59331	0.5937	0.99997	2719	0	-1.1247		SLC1A3	5	0.12169	0.29634	0.950844	1444	4	-1.0589	0.74664	0.74617	0.999933	3441	0	-1.0589
ABCC5	5	0.11156	0.277	0.884527	1445	4	-2.3761	0.94308	0.94314	0.99997	4332	0	-2.3761		PDIK1L	5	0.12184	0.29662	0.950844	1445	2	-0.23502	0.45945	0.45955	0.999933	2103	0	-0.23502
RBM8A	4	0.11183	0.25408	0.87316	1446	2	-0.58496	0.24532	0.24492	0.99997	1116	0	-0.58496		CHMP4C	5	0.12185	0.29664	0.950844	1446	3	-0.80735	0.79489	0.79475	0.999933	3631	0	-0.80735
SQLE	5	0.11211	0.2781	0.886231	1447	2	-1.3126	0.19345	0.19298	0.99997	894	0	-1.3126		NSD1	5	0.12198	0.29686	0.950923	1447	4	-1.0386	0.90543	0.90581	0.999933	4170	0	-1.0386
KDR	4	0.1124	0.25492	0.87316	1448	3	-1.737	0.54725	0.54716	0.99997	2525	0	-1.737		DDX51	5	0.12282	0.29838	0.953205	1448	3	-1.3219	0.62905	0.62907	0.999933	2904	0	-1.3219
CREB3L4	5	0.1125	0.27885	0.888056	1449	3	-2.2494	0.89808	0.89834	0.99997	4109	0	-2.2494		SRSF3	3	0.12294	0.26377	0.924672	1449	2	-0.58496	0.55065	0.5509	0.999933	2526	0	-0.58496
HMGB2	5	0.11265	0.27915	0.888114	1450	3	-0.80735	0.033652	0.03393	0.99997	158	1	-0.80735		FOS	5	0.12301	0.29873	0.953205	1450	3	-1.3753	0.22457	0.22426	0.999933	1032	0	-1.3753
NOM1	5	0.11274	0.27931	0.888114	1451	4	-1.3219	0.84923	0.84964	0.99997	3879	0	-1.3219		SPINK1	5	0.12321	0.29909	0.953205	1451	4	-1.3219	0.20228	0.2017	0.999933	928	0	-1.3219
OSCAR	5	0.11286	0.27956	0.888114	1452	4	-2.2245	0.92901	0.92914	0.99997	4258	0	-2.2245		LRRC69	5	0.12323	0.29913	0.953205	1452	4	-1.7896	0.80605	0.80599	0.999933	3705	0	-1.7896
CKLF	5	0.1129	0.27966	0.888114	1453	3	-1.4695	0.60375	0.60423	0.99997	2764	0	-1.4695		PEX6	5	0.12335	0.29933	0.953205	1453	4	-2.9798	0.2653	0.26469	0.999933	1225	0	-2.9798
LGALS1	5	0.11298	0.27981	0.888114	1454	3	-0.3388	0.39445	0.39443	0.99997	1811	0	-0.3388		PCGF1	5	0.12337	0.29936	0.953205	1454	2	-0.50043	0.76216	0.76165	0.999933	3509	0	-0.50043
LMO2	5	0.11308	0.27999	0.888114	1455	3	-2.9696	0.67455	0.67442	0.99997	3070	0	-2.9696		IL12RB2	5	0.12381	0.30016	0.953357	1455	3	-1.7033	0.62017	0.62018	0.999933	2855	0	-1.7033
PSMA3	1	0.11326	0.11318	0.797444	1456	1	-0.58496	0.88674	0.88707	0.99997	4055	0	-0.58496		CLN3	5	0.1239	0.30032	0.953357	1456	4	-0.24101	0.26985	0.26924	0.999933	1246	0	-0.24101
MICAL2	5	0.11333	0.28047	0.888392	1457	2	-1.1243	0.31039	0.31009	0.99997	1415	0	-1.1243		KLHL35	5	0.12398	0.30045	0.953357	1457	1	-0.33232	0.42408	0.42415	0.999933	1938	0	-0.33232
TNIK	5	0.11349	0.28075	0.888392	1458	3	-2	0.93766	0.93763	0.99997	4309	0	-2		SDHB	5	0.12402	0.30052	0.953357	1458	4	-1.75	0.61827	0.61841	0.999933	2846	0	-1.75
DMRTA2	5	0.11353	0.28082	0.888392	1459	4	-1.5272	0.035968	0.036293	0.99997	166	1	-1.5272		NFATC4	4	0.12408	0.27296	0.932541	1459	3	-1.3067	0.86692	0.86615	0.999933	3995	0	-1.3067
TDO2	5	0.11357	0.28092	0.888392	1460	4	-2.3379	0.17986	0.17956	0.99997	827	0	-2.3379		GEM	5	0.12418	0.30082	0.953357	1460	2	-0.78953	0.21536	0.21511	0.999933	986	0	-0.78953
posCtrl_RPS8	3	0.1136	0.24674	0.87316	1461	3	-0.58496	0.88549	0.88605	0.99997	4050	0	-0.58496		PHOX2B	5	0.12431	0.30105	0.953357	1461	4	-1.4713	0.85404	0.85445	0.999933	3935	0	-1.4713
RHEB	4	0.11362	0.25688	0.87316	1462	3	-0.58496	0.64247	0.64215	0.99997	2924	0	-0.58496		MAPK4	5	0.12438	0.30115	0.953357	1462	4	-1.3668	0.50278	0.50329	0.999933	2318	0	-1.3668
SMARCD2	5	0.11369	0.28114	0.888392	1463	4	-2.0641	0.25443	0.25402	0.99997	1163	0	-2.0641		H2-BL	5	0.1245	0.30142	0.953357	1463	3	-1.3219	0.018341	0.018748	0.999933	84	0	-1.3219
GPS2	5	0.11383	0.2814	0.888392	1464	3	-2.5465	0.18244	0.18216	0.99997	838	0	-2.5465		HMBS	5	0.1245	0.30142	0.953357	1464	3	-1.2801	0.40021	0.4	0.999933	1822	0	-1.2801
IBSP	5	0.1139	0.28156	0.888392	1465	4	-1.4838	0.68487	0.68493	0.99997	3108	0	-1.4838		CSNK1E	5	0.12478	0.3019	0.95426	1465	4	-1.4406	0.92562	0.92577	0.999933	4284	0	-1.4406
PARP9	5	0.11428	0.2823	0.889845	1466	3	-2.0789	0.30474	0.30448	0.99997	1392	0	-2.0789		CENPJ	4	0.12495	0.27435	0.933429	1466	2	-0.58496	0.0092172	0.0090687	0.999933	43	0	-0.58496
TG	5	0.11433	0.2824	0.889845	1467	4	-2	0.78519	0.78496	0.99997	3594	0	-2		PITX2	5	0.12515	0.30256	0.955092	1467	3	-1.585	0.23142	0.23099	0.999933	1066	0	-1.585
ADAMDEC1	5	0.11447	0.28264	0.890015	1468	4	-2.0506	0.67327	0.67314	0.99997	3064	0	-2.0506		KRT15	5	0.12515	0.30257	0.955092	1468	3	-1.3785	0.91826	0.9186	0.999933	4235	0	-1.3785
MND1	5	0.11468	0.28303	0.890467	1469	3	-2.3536	0.35244	0.35214	0.99997	1615	0	-2.3536		PDE3B	5	0.12534	0.30295	0.955387	1469	3	-0.53051	0.30203	0.30183	0.999933	1398	0	-0.53051
ERBB2	3	0.11472	0.24876	0.87316	1470	2	-0.58496	0.57589	0.5767	0.99997	2642	0	-0.58496		HTR3A	5	0.12583	0.30383	0.956545	1470	4	-2.8818	0.64931	0.64924	0.999933	2993	0	-2.8818
DHX35	5	0.11483	0.28334	0.890467	1471	3	-1.6699	0.56331	0.56392	0.99997	2560	0	-1.6699		ZFP595	5	0.12593	0.30403	0.956545	1471	2	-0.88536	0.22616	0.22579	0.999933	1039	0	-0.88536
RYK	5	0.11492	0.28353	0.890474	1472	4	-1.8278	0.96577	0.96571	0.99997	4469	0	-1.8278		HPRT	5	0.12612	0.30442	0.957147	1472	4	-2.0463	0.84335	0.84373	0.999933	3889	0	-2.0463
BMP2	5	0.11516	0.28402	0.891014	1473	2	-1.0704	0.80103	0.80084	0.99997	3669	0	-1.0704		TUBA1C	2	0.12642	0.21079	0.891473	1473	2	-0.58496	0.87358	0.87384	0.999933	4026	0	-0.58496
IL2	5	0.1152	0.28407	0.891014	1474	4	-3.1497	0.79452	0.79436	0.99997	3635	0	-3.1497		HOXD1	5	0.12661	0.30536	0.957716	1474	3	-2.1155	0.89919	0.8995	0.999933	4145	0	-2.1155
NOC2L	3	0.11532	0.24992	0.87316	1475	3	-0.80735	0.88468	0.88523	0.99997	4047	0	-0.80735		WBSCR28	5	0.12661	0.30536	0.957716	1475	3	-0.71882	0.2888	0.28838	0.999933	1340	0	-0.71882
POC5	4	0.1154	0.2596	0.87316	1476	2	-0.95515	0.12744	0.12727	0.99997	592	0	-0.95515		PRR16	4	0.12663	0.2769	0.934102	1476	3	-1.5662	0.89554	0.89491	0.999933	4123	0	-1.5662
posCtrl_RPS3	4	0.1154	0.2596	0.87316	1477	3	-0.58496	0.92549	0.92467	0.99997	4236	0	-0.58496		posCtrl_RPL30	5	0.12671	0.30552	0.957716	1477	3	-0.58496	0.39776	0.39762	0.999933	1807	0	-0.58496
TRIT1	5	0.11552	0.28466	0.891073	1478	4	-1.3219	0.71752	0.71736	0.99997	3277	0	-1.3219		TLL2	5	0.1268	0.30574	0.957716	1478	4	-1.5663	0.73302	0.73271	0.999933	3393	0	-1.5663
FANCI	5	0.11563	0.28486	0.891073	1479	3	-2.1979	0.63359	0.63348	0.99997	2890	0	-2.1979		NR2C2AP	5	0.12701	0.30615	0.957716	1479	4	-0.69188	0.57926	0.57954	0.999933	2643	0	-0.69188
NR0B1	5	0.11565	0.2849	0.891073	1480	3	-2.1375	0.78386	0.78367	0.99997	3586	0	-2.1375		REG1	5	0.12721	0.3065	0.957716	1480	3	-0.38549	0.79489	0.79475	0.999933	3653	0	-0.38549
KIF20B	5	0.11576	0.28512	0.891073	1481	3	-1.2224	0.67837	0.67838	0.99997	3085	0	-1.2224		BMYC	5	0.12728	0.30664	0.957716	1481	4	-1.4372	0.95294	0.95289	0.999933	4420	0	-1.4372
ZC3HAV1L	5	0.11582	0.28525	0.891073	1482	3	-2.2224	0.61082	0.61105	0.99997	2795	0	-2.2224		SNRPA1	3	0.12741	0.2702	0.932541	1482	2	-0.58496	0.45036	0.4504	0.999933	2058	0	-0.58496
COL15A1	5	0.11585	0.28529	0.891073	1483	3	-3.6245	0.37343	0.37326	0.99997	1711	0	-3.6245		TLE6	5	0.12751	0.30707	0.957716	1483	3	-1.3764	0.71418	0.714	0.999933	3288	0	-1.3764
ELF5	5	0.1159	0.2854	0.891073	1484	4	-2.926	0.84813	0.84852	0.99997	3877	0	-2.926		LATS2	5	0.12756	0.30716	0.957716	1484	4	-1.2136	0.95732	0.95723	0.999933	4443	0	-1.2136
posCtrl_RPL7A	3	0.11602	0.25131	0.87316	1485	2	-0.58496	0.2355	0.23558	0.99997	1077	0	-0.58496		IL17A	5	0.12777	0.30756	0.957716	1485	3	-1.3536	0.092438	0.092501	0.999933	424	0	-1.3536
VIL1	5	0.11612	0.28584	0.891862	1486	4	-1.7004	0.4753	0.47554	0.99997	2169	0	-1.7004		H2BFM	5	0.12798	0.30791	0.957716	1486	3	-0.55254	0.42227	0.42235	0.999933	1933	0	-0.55254
ECT2	4	0.11644	0.26123	0.87316	1487	3	-1	0.87876	0.87824	0.99997	4011	0	-1		ARHGEF19	5	0.12799	0.30792	0.957716	1487	4	-1.5261	0.59039	0.59078	0.999933	2684	0	-1.5261
LRP8	5	0.11663	0.28681	0.89258	1488	2	-0.90536	0.48823	0.48868	0.99997	2252	0	-0.90536		ACTL6B	5	0.12806	0.30805	0.957716	1488	3	-1	0.15635	0.15598	0.999933	713	0	-1
HIPK3	5	0.11683	0.28719	0.89258	1489	3	-1.415	0.084396	0.084399	0.99997	385	0	-1.415		PTK2B	5	0.12816	0.30818	0.957716	1489	2	-0.58496	0.52104	0.52163	0.999933	2392	0	-0.58496
RBM24	5	0.11683	0.28719	0.89258	1490	3	-0.92057	0.27123	0.27057	0.99997	1243	0	-0.92057		ETV1	5	0.12823	0.30832	0.957716	1490	4	-1.6477	0.34594	0.34566	0.999933	1585	0	-1.6477
NAP1L1	5	0.11683	0.28719	0.89258	1491	3	-1.9658	0.77131	0.77065	0.99997	3519	0	-1.9658		MUC4	5	0.12836	0.30854	0.957716	1491	2	-0.20114	0.26107	0.26049	0.999933	1203	0	-0.20114
TBRG4	5	0.11683	0.28719	0.89258	1492	3	-2.6699	0.51576	0.51614	0.99997	2380	0	-2.6699		SH2B3	5	0.12848	0.30878	0.957716	1492	3	-0.48543	0.7175	0.71736	0.999933	3301	0	-0.48543
TFRC	4	0.11708	0.2622	0.875283	1493	3	-0.76296	0.70329	0.70295	0.99997	3202	0	-0.76296		PRKX	5	0.12863	0.30904	0.957716	1493	4	-1.5272	0.74192	0.74164	0.999933	3427	0	-1.5272
RET	5	0.11722	0.288	0.89349	1494	2	-0.94877	0.4718	0.47203	0.99997	2150	0	-0.94877		CDC25C	5	0.12864	0.30905	0.957716	1494	1	-0.57679	0.2865	0.28606	0.999933	1327	0	-0.57679
SLC25A10	5	0.11723	0.28802	0.89349	1495	3	-1.1043	0.52705	0.52775	0.99997	2434	0	-1.1043		LRRK2	5	0.12903	0.30976	0.957716	1495	2	-0.41504	0.46472	0.46484	0.999933	2128	0	-0.41504
RBBP7	5	0.11761	0.28876	0.893986	1496	3	-2	0.87796	0.87838	0.99997	4008	0	-2		UBAP2L	5	0.12914	0.30995	0.957716	1496	4	-1.7855	0.52807	0.52877	0.999933	2428	0	-1.7855
FANCA	5	0.11791	0.28926	0.894405	1497	4	-2.2224	0.91831	0.91864	0.99997	4196	0	-2.2224		DDX21	3	0.12917	0.27212	0.932541	1497	2	-0.75207	0.86733	0.86779	0.999933	3998	0	-0.75207
CHST11	5	0.11798	0.2894	0.894405	1498	2	-2.3896	0.89871	0.89897	0.99997	4111	0	-2.3896		FAM132A	5	0.12922	0.31009	0.957716	1498	3	-0.72128	0.74843	0.74794	0.999933	3451	0	-0.72128
RAD51	1	0.11807	0.11796	0.797444	1499	1	-0.58496	0.88193	0.88231	0.99997	4035	0	-0.58496		STK38	5	0.12936	0.3104	0.957716	1499	4	-1.7053	0.35329	0.35305	0.999933	1617	0	-1.7053
TTYH3	5	0.1182	0.28982	0.894405	1500	4	-2.415	0.95204	0.952	0.99997	4393	0	-2.415		FJX1	5	0.12941	0.31048	0.957716	1500	2	0.28177	0.26631	0.26568	0.999933	1228	0	0.28177
SH3D21	5	0.11821	0.28983	0.894405	1501	4	-1.7004	0.71209	0.71175	0.99997	3246	0	-1.7004		BHMT2	5	0.12956	0.31075	0.957716	1501	3	-0.19265	0.27102	0.27038	0.999933	1252	0	-0.19265
CDKL1	5	0.11834	0.29008	0.894576	1502	3	-2.5025	0.6193	0.61933	0.99997	2831	0	-2.5025		LY6G6C	5	0.12961	0.31084	0.957716	1502	3	-1.4021	0.082798	0.082785	0.999933	377	0	-1.4021
TDRD3	5	0.11863	0.29063	0.894815	1503	3	-2	0.88164	0.88213	0.99997	4026	0	-2		CEP76	5	0.1298	0.31117	0.957716	1503	3	-0.80408	0.012364	0.012599	0.999933	57	0	-0.80408
EIF2B5	3	0.11882	0.25626	0.87316	1504	2	-0.32193	0.39172	0.39205	0.99997	1792	0	-0.32193		NCKIPSD	5	0.12999	0.31153	0.957716	1504	3	-2.0671	0.54971	0.5503	0.999933	2520	0	-2.0671
RFX5	5	0.11885	0.29103	0.894815	1505	3	-1.5236	0.79083	0.79068	0.99997	3619	0	-1.5236		MAML2	5	0.13005	0.31165	0.957716	1505	4	-1.6114	0.45508	0.4553	0.999933	2080	0	-1.6114
HOXD9	5	0.11887	0.29107	0.894815	1506	4	-1.822	0.90606	0.90644	0.99997	4142	0	-1.822		HNF1A	5	0.13009	0.31174	0.957716	1506	3	-2.3388	0.17486	0.17464	0.999933	798	0	-2.3388
DLX3	5	0.11892	0.29115	0.894815	1507	4	-2.4811	0.21545	0.2152	0.99997	989	0	-2.4811		LATS1	5	0.13009	0.31174	0.957716	1507	2	-0.35669	0.21856	0.21826	0.999933	1002	0	-0.35669
LEMD1	5	0.11899	0.29128	0.894815	1508	3	-1.844	0.70919	0.70875	0.99997	3231	0	-1.844		YWHAH	5	0.13013	0.31181	0.957716	1508	4	-1.707	0.82332	0.8235	0.999933	3786	0	-1.707
TEX19.2	5	0.11908	0.29147	0.894815	1509	2	-0.94076	0.56331	0.56392	0.99997	2580	0	-0.94076		NR4A3	5	0.13055	0.31257	0.957716	1509	4	-2.1997	0.051732	0.052104	0.999933	240	0	-2.1997
BRPF3	5	0.11908	0.29147	0.894815	1510	3	-1.6563	0.26702	0.26639	0.99997	1221	0	-1.6563		TNNT1	5	0.13057	0.3126	0.957716	1510	4	-1.628	0.85062	0.85107	0.999933	3920	0	-1.628
WARS	2	0.11913	0.19944	0.847605	1511	2	-0.58496	0.88087	0.8805	0.99997	4023	0	-0.58496		MCM5	5	0.13063	0.31273	0.957716	1511	3	-0.73697	0.35846	0.35822	0.999933	1642	0	-0.73697
NDRG1	5	0.1192	0.29168	0.894882	1512	4	-2.585	0.34352	0.34319	0.99997	1576	0	-2.585		MUTYH	5	0.13077	0.31295	0.957716	1512	3	-0.76553	0.21393	0.21367	0.999933	980	0	-0.76553
FGF5	5	0.11932	0.29192	0.895051	1513	4	-1	0.20469	0.20417	0.99997	943	0	-1		TRPA1	5	0.13091	0.31322	0.957716	1513	4	-1.078	0.4164	0.41648	0.999933	1905	0	-1.078
AHSA2	5	0.11957	0.2924	0.895228	1514	2	-1	0.88631	0.88667	0.99997	4053	0	-1		PRKCZ	5	0.13095	0.31329	0.957716	1514	2	-0.73697	0.64603	0.646	0.999933	2982	0	-0.73697
IRAK3	5	0.11964	0.29254	0.895228	1515	2	-2.5546	0.37774	0.37764	0.99997	1731	0	-2.5546		GNGT1	5	0.13096	0.31332	0.957716	1515	2	-0.38003	0.51839	0.51885	0.999933	2382	0	-0.38003
SS18	5	0.1201	0.29337	0.895768	1516	4	-1.585	0.34026	0.33992	0.99997	1559	0	-1.585		CPNE4	5	0.13103	0.31345	0.957716	1516	4	-2.9206	0.2436	0.24322	0.999933	1122	0	-2.9206
PRKDC	5	0.12014	0.29344	0.895768	1517	4	-1.737	0.90203	0.90233	0.99997	4122	0	-1.737		PPIL3	4	0.13147	0.28453	0.94145	1517	3	-0.73697	0.92159	0.92114	0.999933	4257	0	-0.73697
PLAC1	5	0.12016	0.29346	0.895768	1518	1	-1.1934	0.6095	0.60977	0.99997	2789	0	-1.1934		MAP4K3	5	0.13154	0.31434	0.957716	1518	2	-1.1162	0.24912	0.2487	0.999933	1147	0	-1.1162
NFE2L2	5	0.12035	0.29378	0.896157	1519	3	-1.2801	0.18594	0.18552	0.99997	856	0	-1.2801		PTGIR	5	0.13155	0.31436	0.957716	1519	3	-1.3219	0.69454	0.69451	0.999933	3193	0	-1.3219
TROAP	5	0.12055	0.2941	0.89657	1520	3	-0.58496	0.41066	0.41053	0.99997	1879	0	-0.58496		TGM3	5	0.1316	0.31447	0.957716	1520	4	-0.73697	0.81271	0.81297	0.999933	3743	0	-0.73697
GAL	5	0.12068	0.29434	0.896718	1521	4	-2.0568	0.65193	0.65191	0.99997	2961	0	-2.0568		NOP58	2	0.13167	0.21864	0.891473	1521	1	-0.58496	0.52097	0.52114	0.999933	2391	0	-0.58496
RPLP0	3	0.12117	0.26065	0.87316	1522	2	-0.58496	0.39172	0.39205	0.99997	1790	0	-0.58496		BATF	5	0.13171	0.31465	0.957716	1522	3	-2.2829	0.8753	0.8759	0.999933	4033	0	-2.2829
ASPM	5	0.12131	0.29553	0.898711	1523	2	-1.2996	0.91338	0.91366	0.99997	4173	0	-1.2996		TRIP13	5	0.13173	0.31469	0.957716	1523	3	-0.2713	0.39848	0.39834	0.999933	1809	0	-0.2713
CASP2	5	0.12133	0.29558	0.898711	1524	1	-1.1155	0.46461	0.46472	0.99997	2117	0	-1.1155		GREM1	5	0.13176	0.31475	0.957716	1524	3	-1.2086	0.94951	0.94946	0.999933	4407	0	-1.2086
PILRA	5	0.12138	0.29565	0.898711	1525	4	-2.1155	0.87924	0.87975	0.99997	4013	0	-2.1155		PAK7	5	0.13186	0.31494	0.957716	1525	4	-0.06413	0.79489	0.79475	0.999933	3673	0	-0.06413
HAPLN1	5	0.12153	0.29596	0.898711	1526	2	-1.4752	0.35671	0.35646	0.99997	1636	0	-1.4752		IGF2BP3	5	0.13193	0.31506	0.957716	1526	4	-1.1699	0.8864	0.88676	0.999933	4079	0	-1.1699
TCOF1	5	0.12188	0.29666	0.898711	1527	4	-2.1699	0.77488	0.77433	0.99997	3536	0	-2.1699		IL21R	5	0.13197	0.31514	0.957716	1527	3	-2.7004	0.38761	0.38759	0.999933	1760	0	-2.7004
STX2	5	0.12191	0.29673	0.898711	1528	3	-2.4594	0.84075	0.8411	0.99997	3838	0	-2.4594		FGA	5	0.13202	0.31523	0.957716	1528	4	-1.2563	0.86904	0.86977	0.999933	4009	0	-1.2563
DOK7	5	0.12191	0.29673	0.898711	1529	2	-1.88	0.85657	0.85701	0.99997	3906	0	-1.88		DNASE1L2	5	0.13212	0.31544	0.957762	1529	2	-0.38628	0.42088	0.42104	0.999933	1926	0	-0.38628
FADS1	5	0.12196	0.29681	0.898711	1530	2	-1.3668	0.13414	0.13406	0.99997	624	0	-1.3668		RTBDN	5	0.13226	0.31571	0.957965	1530	4	-1.1454	0.47911	0.47941	0.999933	2204	0	-1.1454
MRPL13	5	0.122	0.29686	0.898711	1531	4	-1.6684	0.5498	0.55035	0.99997	2536	0	-1.6684		MDC1	4	0.13232	0.28585	0.94145	1531	2	-0.58496	0.41917	0.41893	0.999933	1916	0	-0.58496
SCX	5	0.12211	0.29705	0.898711	1532	3	-1.1375	0.34614	0.34587	0.99997	1584	0	-1.1375		IGF2R	5	0.13239	0.31594	0.958036	1532	4	-1.1844	0.21304	0.21269	0.999933	975	0	-1.1844
BAZ1B	5	0.12212	0.29706	0.898711	1533	4	-2	0.54069	0.54123	0.99997	2500	0	-2		UBE2A	5	0.1325	0.31617	0.958144	1533	2	0.44013	0.38498	0.38485	0.999933	1749	0	0.44013
PTPN13	5	0.12328	0.29918	0.903225	1534	3	-2.3626	0.5352	0.53569	0.99997	2475	0	-2.3626		JSRP1	5	0.13281	0.3167	0.959131	1534	2	-0.98272	0.060194	0.060402	0.999933	280	0	-0.98272
ODAM	5	0.12329	0.2992	0.903225	1535	4	-3.0199	0.42346	0.42359	0.99997	1940	0	-3.0199		ENO2	5	0.13308	0.31718	0.959586	1535	2	-0.70044	0.37718	0.37711	0.999933	1721	0	-0.70044
NF2	5	0.12345	0.29946	0.903225	1536	3	-1.7541	0.78418	0.78399	0.99997	3588	0	-1.7541		THRAP3	5	0.13332	0.31757	0.959586	1536	4	-2.1278	0.84014	0.84046	0.999933	3870	0	-2.1278
WDR12	5	0.12348	0.2995	0.903225	1537	2	-0.23593	0.56331	0.56392	0.99997	2599	0	-0.23593		PHLDA2	5	0.13334	0.31761	0.959586	1537	2	-0.71969	0.032945	0.033071	0.999933	150	0	-0.71969
CDK19	5	0.12367	0.29988	0.903804	1538	2	-1.2756	0.52859	0.5292	0.99997	2444	0	-1.2756		OSM	5	0.13347	0.31785	0.959586	1538	3	-1.4594	0.71529	0.71514	0.999933	3291	0	-1.4594
MYB	5	0.12386	0.30024	0.904095	1539	1	-1.2875	0.17039	0.1701	0.99997	782	0	-1.2875		PRDM2	5	0.13366	0.31814	0.959837	1539	2	1.078	0.10595	0.10574	0.999933	482	0	1.078
CERS3	5	0.12406	0.30056	0.904095	1540	3	-2.0704	0.30376	0.30353	0.99997	1389	0	-2.0704		LONP1	1	0.13396	0.1338	0.82823	1540	1	-0.58496	0.86604	0.86632	0.999933	3991	0	-0.58496
GRK6	5	0.12433	0.30106	0.904095	1541	4	-2.2685	0.70644	0.70611	0.99997	3218	0	-2.2685		PAK1	5	0.13397	0.31878	0.959961	1541	3	-2.2378	0.039868	0.040233	0.999933	181	0	-2.2378
SHH	5	0.12435	0.30108	0.904095	1542	4	-1.585	0.34429	0.34403	0.99997	1579	0	-1.585		PDK2	5	0.13414	0.31914	0.959961	1542	3	-0.61086	0.8251	0.82525	0.999933	3793	0	-0.61086
TMEM161A	5	0.1244	0.30118	0.904095	1543	3	-1.273	0.83111	0.8312	0.99997	3794	0	-1.273		TPM3	5	0.13414	0.31914	0.959961	1543	4	-2.3152	0.96209	0.96195	0.999933	4470	0	-2.3152
SMARCC1	4	0.12463	0.27365	0.88149	1544	2	-0.58496	0.18643	0.18614	0.99997	860	0	-0.58496		RELT	5	0.13429	0.31939	0.959961	1544	4	-1.273	0.7799	0.77962	0.999933	3600	0	-1.273
HESX1	5	0.12503	0.30232	0.904336	1545	2	-2.1644	0.51914	0.51963	0.99997	2394	0	-2.1644		FGF1	5	0.13429	0.31939	0.959961	1545	4	-0.94029	0.86037	0.86087	0.999933	3968	0	-0.94029
PWP2	1	0.12509	0.12489	0.797444	1546	1	-0.58496	0.87491	0.8753	0.99997	3996	0	-0.58496		GM20489	3	0.13437	0.278	0.935006	1546	2	-1.2835	0.14912	0.14906	0.999933	678	0	-1.2835
KCNJ2	5	0.12511	0.30246	0.904336	1547	3	-1.4739	0.14967	0.14942	0.99997	690	0	-1.4739		CKLF	5	0.13462	0.31997	0.959961	1547	3	-1.1656	0.15048	0.1502	0.999933	684	0	-1.1656
CNGB1	5	0.12542	0.30304	0.904336	1548	2	-1	0.04289	0.043236	0.99997	197	1	-1		RPUSD1	5	0.13462	0.31999	0.959961	1548	1	-0.95321	0.11814	0.11801	0.999933	540	0	-0.95321
BAIAP3	5	0.12553	0.30325	0.904336	1549	4	-2.273	0.59088	0.59119	0.99997	2704	0	-2.273		JMJD1C	5	0.13475	0.32022	0.959961	1549	4	-1.2756	0.27604	0.27542	0.999933	1279	0	-1.2756
CDK7	3	0.12558	0.26817	0.878536	1550	2	-0.58496	0.16083	0.16082	0.99997	735	0	-0.58496		CCNT2	5	0.13491	0.32052	0.959961	1550	4	-1.737	0.65387	0.65394	0.999933	3013	0	-1.737
PEX6	5	0.12591	0.30396	0.904336	1551	2	-1.9823	0.49303	0.49346	0.99997	2270	0	-1.9823		NEK1	5	0.13501	0.32066	0.959961	1551	4	-1.131	0.62944	0.62945	0.999933	2906	0	-1.131
PHF3	5	0.12591	0.30396	0.904336	1552	2	-0.4986	0.050603	0.05094	0.99997	233	0	-0.4986		FBXW7	5	0.1352	0.32105	0.959961	1552	1	0.24101	0.31426	0.31392	0.999933	1455	0	0.24101
SERPINB3C	5	0.12595	0.30402	0.904336	1553	2	-2.1751	0.58017	0.58044	0.99997	2665	0	-2.1751		AMZ1	4	0.13546	0.29064	0.942833	1553	3	-0.83007	0.3218	0.32139	0.999933	1487	0	-0.83007
MFSD12	5	0.12595	0.30402	0.904336	1554	2	-1.7802	0.19089	0.19036	0.99997	881	0	-1.7802		KDR	4	0.13552	0.29073	0.942833	1554	3	-2.166	0.82733	0.82681	0.999933	3802	0	-2.166
GLI1	5	0.12595	0.30402	0.904336	1555	2	-1.3932	0.7035	0.70339	0.99997	3203	0	-1.3932		RGS20	5	0.13597	0.32249	0.959961	1555	2	-0.34792	0.39183	0.39176	0.999933	1778	0	-0.34792
REG3A	5	0.12607	0.30431	0.904336	1556	3	-1.737	0.71336	0.71309	0.99997	3257	0	-1.737		GABRQ	5	0.13599	0.32252	0.959961	1556	4	-1.7247	0.81191	0.8121	0.999933	3736	0	-1.7247
PPP1R14B	5	0.1261	0.30437	0.904336	1557	4	-0.91754	0.64913	0.64902	0.99997	2949	0	-0.91754		ISL1	5	0.13604	0.3226	0.959961	1557	4	-1.5377	0.90026	0.90057	0.999933	4150	0	-1.5377
DOC2A	5	0.12653	0.30516	0.904336	1558	4	-2.2352	0.669	0.6689	0.99997	3044	0	-2.2352		CAMK2D	5	0.13604	0.3226	0.959961	1558	4	-1.59	0.85371	0.85412	0.999933	3933	0	-1.59
OTX1	5	0.12659	0.3053	0.904336	1559	4	-1.585	0.52562	0.52631	0.99997	2427	0	-1.585		EMILIN2	5	0.13604	0.3226	0.959961	1559	3	-1.6571	0.27888	0.27833	0.999933	1291	0	-1.6571
XPA	5	0.12698	0.30605	0.904336	1560	3	-1.4739	0.29889	0.29856	0.99997	1372	0	-1.4739		DLGAP5	5	0.13604	0.3226	0.959961	1560	4	-1.7655	0.81507	0.81539	0.999933	3758	0	-1.7655
EPHX4	5	0.12698	0.30605	0.904336	1561	3	-1.585	0.22097	0.22075	0.99997	1013	0	-1.585		TRIB2	5	0.13604	0.3226	0.959961	1561	2	-0.48543	0.11069	0.11049	0.999933	505	0	-0.48543
MYEF2	5	0.127	0.3061	0.904336	1562	4	-1.415	0.83754	0.83772	0.99997	3829	0	-1.415		CBFB	5	0.13604	0.3226	0.959961	1562	3	-1.2003	0.43402	0.43421	0.999933	1984	0	-1.2003
MCHR1	5	0.12702	0.30614	0.904336	1563	2	-1.1829	0.45761	0.4577	0.99997	2083	0	-1.1829		B3GNTL1	5	0.13604	0.3226	0.959961	1563	3	-1.1121	0.91105	0.91152	0.999933	4195	0	-1.1121
PARP4	5	0.12708	0.30626	0.904336	1564	3	-1.974	0.64166	0.64157	0.99997	2918	0	-1.974		LBX2	5	0.13639	0.32324	0.961281	1564	3	-3.0969	0.71891	0.71867	0.999933	3331	0	-3.0969
RANGAP1	4	0.12734	0.2778	0.885897	1565	3	-1.8074	0.92979	0.9292	0.99997	4262	0	-1.8074		SMIM24	5	0.13693	0.32423	0.963615	1565	3	-1.5514	0.76499	0.76433	0.999933	3522	0	-1.5514
COL1A2	5	0.12746	0.30695	0.904336	1566	1	-0.59664	0.013036	0.013817	0.99997	62	1	-0.59664		KISS1	2	0.13702	0.22666	0.894541	1566	1	-0.51473	0.59102	0.59155	0.999933	2686	0	-0.51473
BTK	5	0.12755	0.3071	0.904336	1567	4	-2.4948	0.71563	0.71545	0.99997	3268	0	-2.4948		OTUB2	5	0.13723	0.32478	0.964569	1567	4	-1.4854	0.87931	0.87983	0.999933	4048	0	-1.4854
MMP11	5	0.12769	0.30738	0.904336	1568	3	-2.6781	0.56331	0.56392	0.99997	2626	0	-2.6781		PTPN2	5	0.13734	0.32497	0.964569	1568	3	-1.5406	0.6103	0.61059	0.999933	2792	0	-1.5406
TBX20	5	0.12785	0.30767	0.904336	1569	4	-1.415	0.71112	0.71075	0.99997	3239	0	-1.415		ZFP458	5	0.13744	0.32516	0.964569	1569	3	-2.585	0.030629	0.030759	0.999933	139	0	-2.585
KDM6B	5	0.12789	0.30773	0.904336	1570	4	-1.9758	0.018383	0.019179	0.99997	88	1	-1.9758		SALL4	5	0.1377	0.32555	0.964686	1570	1	-0.18903	0.584	0.58433	0.999933	2663	0	-0.18903
TIMP1	5	0.12791	0.30774	0.904336	1571	3	-1.6716	0.63291	0.63279	0.99997	2888	0	-1.6716		CORIN	5	0.13772	0.3256	0.964686	1571	4	-1.737	0.73347	0.73314	0.999933	3394	0	-1.737
CBFB	5	0.12795	0.30782	0.904336	1572	3	-1.6256	0.20739	0.20686	0.99997	956	0	-1.6256		P4HA3	5	0.13808	0.32618	0.965509	1572	3	-2.0964	0.05793	0.058219	0.999933	267	0	-2.0964
LAG3	5	0.1282	0.30822	0.90451	1573	3	-1.2285	0.82657	0.82667	0.99997	3773	0	-1.2285		ARHGEF12	5	0.13815	0.32628	0.965509	1573	2	-0.19931	0.075312	0.075571	0.999933	344	0	-0.19931
SOX9	5	0.12823	0.30829	0.90451	1574	4	-1.3219	0.45841	0.45854	0.99997	2088	0	-1.3219		LUC7L3	2	0.13839	0.22864	0.894541	1574	1	-0.58496	0.66041	0.66062	0.999933	3044	0	-0.58496
FAM83A	5	0.12851	0.3088	0.90451	1575	4	-2.3985	0.81305	0.81329	0.99997	3714	0	-2.3985		LRGUK	5	0.13853	0.32695	0.965804	1575	3	-1.2955	0.809	0.80903	0.999933	3719	0	-1.2955
MTA2	5	0.12853	0.30884	0.90451	1576	4	-1	0.78658	0.78637	0.99997	3599	0	-1		CHD4	3	0.13857	0.28278	0.939104	1576	2	-0.58496	0.46536	0.46528	0.999933	2131	0	-0.58496
CDH3	5	0.12865	0.30903	0.90451	1577	3	-1.585	0.55277	0.55336	0.99997	2551	0	-1.585		KDM2A	5	0.13866	0.32719	0.965804	1577	2	0.69282	0.31761	0.31717	0.999933	1470	0	0.69282
MRPS26	5	0.12871	0.3092	0.90451	1578	3	-1.5729	0.77064	0.76997	0.99997	3514	0	-1.5729		TEKT5	5	0.13866	0.32719	0.965804	1578	1	-0.30933	0.303	0.30278	0.999933	1402	0	-0.30933
SNCB	5	0.12872	0.3092	0.90451	1579	3	-2.3219	0.2925	0.29204	0.99997	1340	0	-2.3219		FAM163A	5	0.13923	0.32829	0.965804	1579	3	-1.9349	0.92139	0.92173	0.999933	4255	0	-1.9349
RFC4	3	0.12894	0.27186	0.880387	1580	2	-0.58496	0.28544	0.28553	0.99997	1312	0	-0.58496		GSK3B	5	0.13938	0.32853	0.965804	1580	4	-2.3049	0.83391	0.83408	0.999933	3835	0	-2.3049
WDR13	5	0.12909	0.30984	0.9048	1581	4	-1.5555	0.8187	0.819	0.99997	3738	0	-1.5555		CHST2	5	0.13962	0.32892	0.965804	1581	2	-0.76912	0.78054	0.78029	0.999933	3602	0	-0.76912
ALX1	5	0.12911	0.30986	0.9048	1582	2	-1.9056	0.50091	0.50144	0.99997	2300	0	-1.9056		CHAF1B	1	0.13988	0.13977	0.82823	1582	1	-0.58496	0.86012	0.86051	0.999933	3967	0	-0.58496
CEBPA	5	0.12912	0.30987	0.9048	1583	3	-2.1926	0.2826	0.28224	0.99997	1298	0	-2.1926		L3MBTL4	5	0.13997	0.3296	0.965804	1583	3	-1.1255	0.32459	0.32422	0.999933	1497	0	-1.1255
MAP7D2	5	0.12932	0.31029	0.905236	1584	4	-1.8365	0.88061	0.88107	0.99997	4020	0	-1.8365		APOL7B	5	0.14001	0.32968	0.965804	1584	4	-1.9701	0.86989	0.87058	0.999933	4012	0	-1.9701
KDM6A	5	0.12939	0.3104	0.905236	1585	2	-2.1913	0.86937	0.87005	0.99997	3965	0	-2.1913		GPR19	5	0.1401	0.32981	0.965804	1585	1	-0.37851	0.62797	0.62799	0.999933	2899	0	-0.37851
MED12	4	0.12979	0.28155	0.888392	1586	2	-1	0.89632	0.89592	0.99997	4101	0	-1		PAPD7	5	0.14022	0.33006	0.965804	1586	3	-1.1664	0.45972	0.45981	0.999933	2105	0	-1.1664
GDF15	5	0.12982	0.31116	0.906879	1587	4	-2.0444	0.96295	0.96284	0.99997	4461	0	-2.0444		ITGAX	5	0.14022	0.33006	0.965804	1587	3	-1.3219	0.33401	0.33359	0.999933	1538	0	-1.3219
5730559C18RIK	5	0.12991	0.31134	0.906879	1588	3	-2.3219	0.51064	0.51104	0.99997	2355	0	-2.3219		MZT2	5	0.14022	0.33006	0.965804	1588	3	-1.3219	0.80477	0.80478	0.999933	3701	0	-1.3219
GOLGA7B	5	0.13004	0.3116	0.907087	1589	4	-2.2479	0.044562	0.04483	0.99997	205	1	-2.2479		MTA1	5	0.14029	0.33018	0.965804	1589	4	-2.4374	0.93553	0.93554	0.999933	4344	0	-2.4374
MCM2	1	0.13016	0.12992	0.801709	1590	1	-0.58496	0.86984	0.8702	0.99997	3969	0	-0.58496		CENPM	2	0.14031	0.23153	0.895422	1590	1	-0.58496	0.65609	0.65637	0.999933	3026	0	-0.58496
PNO1	2	0.13017	0.2164	0.861753	1591	2	-0.58496	0.86983	0.8694	0.99997	3968	0	-0.58496		STYK1	5	0.14033	0.33025	0.965804	1591	4	-0.18521	0.80854	0.80852	0.999933	3715	0	-0.18521
CCDC108	5	0.13018	0.31186	0.907294	1592	2	-1.8625	0.39619	0.39612	0.99997	1816	0	-1.8625		SMAD9	5	0.14042	0.33043	0.965804	1592	3	-0.96153	0.83808	0.83826	0.999933	3858	0	-0.96153
CYP2W1	5	0.1305	0.31243	0.908072	1593	3	-2.9069	0.3345	0.33408	0.99997	1530	0	-2.9069		TOMM40	1	0.14049	0.14039	0.82823	1593	1	-0.58496	0.85951	0.8599	0.999933	3960	0	-0.58496
RAC1	3	0.13076	0.27397	0.88149	1594	1	-0.58496	0.13123	0.13107	0.99997	609	0	-0.58496		OAS2	5	0.14056	0.33071	0.966037	1594	4	-1.5171	0.17319	0.17289	0.999933	790	0	-1.5171
PRKCB	5	0.13077	0.31293	0.908072	1595	4	-2.6824	0.56331	0.56392	0.99997	2585	0	-2.6824		CSTF3	5	0.14095	0.33141	0.966919	1595	2	-0.97534	0.28913	0.28871	0.999933	1341	0	-0.97534
AFF1	5	0.13099	0.31334	0.908072	1596	4	-3.1085	0.54475	0.54524	0.99997	2511	0	-3.1085		PCBD1	5	0.14096	0.33142	0.966919	1596	3	-1.7796	0.81967	0.82002	0.999933	3773	0	-1.7796
PNP2	5	0.13105	0.31345	0.908072	1597	1	-0.43116	0.05081	0.051174	0.99997	235	0	-0.43116		NME5	4	0.14113	0.29908	0.953205	1597	2	-1.0112	0.17022	0.17004	0.999933	779	0	-1.0112
BRIP1	5	0.13106	0.31346	0.908072	1598	4	-2	0.95496	0.95494	0.99997	4416	0	-2		UGT1A5	4	0.14131	0.29937	0.953205	1598	3	-0.58496	0.5081	0.50832	0.999933	2341	0	-0.58496
VSNL1	5	0.13106	0.31346	0.908072	1599	2	-0.17724	0.40181	0.40164	0.99997	1841	0	-0.17724		DDX26B	5	0.14133	0.33207	0.967715	1599	4	-1.3219	0.4689	0.46901	0.999933	2152	0	-1.3219
RAG1	5	0.13121	0.31373	0.908284	1600	4	-1.54	0.82389	0.82403	0.99997	3762	0	-1.54		EPHX4	5	0.14133	0.33209	0.967715	1600	2	-0.57706	0.33525	0.33488	0.999933	1543	0	-0.57706
MRPS2	3	0.13135	0.27459	0.88149	1601	2	-0.58496	0.34087	0.34123	0.99997	1563	0	-0.58496		SUV39H1	5	0.14146	0.33234	0.967843	1601	4	-1.1293	0.82531	0.82548	0.999933	3794	0	-1.1293
PCBP1	5	0.13155	0.31434	0.90897	1602	4	-2.1699	0.85607	0.85649	0.99997	3903	0	-2.1699		H2AFZ	4	0.14167	0.29991	0.953357	1602	2	-0.58496	0.12966	0.12956	0.999933	591	0	-0.58496
DDX41	2	0.13177	0.2187	0.861753	1603	2	-0.58496	0.86823	0.86786	0.99997	3958	0	-0.58496		9530003J23RIK	5	0.14171	0.33278	0.967979	1603	3	-1.585	0.69704	0.69705	0.999933	3204	0	-1.585
HCN2	5	0.13202	0.3152	0.90962	1604	2	-1.3785	0.71976	0.71953	0.99997	3288	0	-1.3785		VWF	5	0.14172	0.33279	0.967979	1604	2	-0.32193	0.36645	0.36617	0.999933	1680	0	-0.32193
PBK	5	0.13229	0.31572	0.90962	1605	3	-2.4594	0.68064	0.68066	0.99997	3091	0	-2.4594		EPHA6	5	0.14211	0.33349	0.968825	1605	3	-2.0623	0.38219	0.38213	0.999933	1736	0	-2.0623
NEK6	5	0.13238	0.3159	0.90962	1606	4	-2.7655	0.7685	0.76788	0.99997	3506	0	-2.7655		SPRR3	5	0.14224	0.33377	0.968825	1606	4	-2.6781	0.85454	0.85499	0.999933	3936	0	-2.6781
PLK2	5	0.13256	0.31623	0.90962	1607	4	-2.3576	0.78453	0.78431	0.99997	3590	0	-2.3576		ZFP128	5	0.14233	0.33394	0.968825	1607	4	-1.4713	0.84284	0.8432	0.999933	3887	0	-1.4713
RTN4RL2	5	0.1326	0.31631	0.90962	1608	4	-0.67138	0.75775	0.75713	0.99997	3458	0	-0.67138		FOXB1	5	0.14255	0.33433	0.968825	1608	2	-0.53343	0.36959	0.36934	0.999933	1692	0	-0.53343
CAMKV	5	0.13264	0.31637	0.90962	1609	4	-2.0641	0.95688	0.95682	0.99997	4428	0	-2.0641		ACD	5	0.14255	0.33433	0.968825	1609	3	-1.3158	0.93271	0.93288	0.999933	4328	0	-1.3158
HTRA1	5	0.13279	0.31663	0.90962	1610	3	-1.5356	0.40439	0.4042	0.99997	1850	0	-1.5356		AP1S1	5	0.14268	0.33455	0.968825	1610	3	-1.3219	0.44503	0.44519	0.999933	2031	0	-1.3219
CATSPER2	5	0.13281	0.31666	0.90962	1611	3	-2.3219	0.39532	0.39528	0.99997	1814	0	-2.3219		BCL2L1	5	0.14292	0.33491	0.968825	1611	3	-0.58496	0.45308	0.45331	0.999933	2071	0	-0.58496
MAPKAPK2	5	0.13311	0.3172	0.90986	1612	3	-1.241	0.33622	0.33586	0.99997	1539	0	-1.241		AI846148	5	0.14292	0.33491	0.968825	1612	4	-1.8817	0.15389	0.15358	0.999933	701	0	-1.8817
TMPRSS4	5	0.13315	0.31727	0.90986	1613	4	-1.9542	0.6094	0.60967	0.99997	2788	0	-1.9542		CTCFL	5	0.14343	0.33582	0.970294	1613	4	-1.2115	0.95129	0.95123	0.999933	4413	0	-1.2115
FIP1L1	5	0.13345	0.31779	0.910656	1614	3	-1.3219	0.31264	0.31235	0.99997	1427	0	-1.3219		NFE2L3	5	0.14363	0.33617	0.970719	1614	2	-0.78022	0.23666	0.23637	0.999933	1088	0	-0.78022
TBXA2R	5	0.13371	0.31821	0.910675	1615	3	-0.96388	0.52931	0.52993	0.99997	2447	0	-0.96388		RNASET2A	1	0.14373	0.14359	0.828751	1615	1	-2.1155	0.85627	0.8567	0.999933	3946	0	-2.1155
AP1S1	5	0.13374	0.31825	0.910675	1616	4	-1.3219	0.86933	0.87002	0.99997	3964	0	-1.3219		SLC4A11	5	0.14382	0.33654	0.97085	1616	2	-0.44827	0.17189	0.17161	0.999933	785	0	-0.44827
THBS1	5	0.13379	0.31836	0.910675	1617	2	-1.759	0.7347	0.73442	0.99997	3363	0	-1.759		ZYG11A	5	0.14388	0.33663	0.97085	1617	4	-1.7941	0.63046	0.63046	0.999933	2913	0	-1.7941
MIIP	3	0.13401	0.2776	0.885834	1618	2	-0.58496	0.38267	0.38295	0.99997	1745	0	-0.58496		EVX1	5	0.14416	0.33715	0.971447	1618	4	-1.6804	0.93207	0.93221	0.999933	4325	0	-1.6804
LSG1	2	0.13446	0.22274	0.861916	1619	2	-0.58496	0.86554	0.86536	0.99997	3949	0	-0.58496		BTG1	5	0.14421	0.33724	0.971447	1619	3	-1	0.63565	0.6355	0.999933	2936	0	-1
NOC3L	4	0.13446	0.28869	0.893986	1620	3	-1.3219	0.29817	0.29768	0.99997	1369	0	-1.3219		CHCHD7	5	0.14475	0.33821	0.972045	1620	3	-1.5025	0.75941	0.75887	0.999933	3498	0	-1.5025
HDAC2	5	0.13453	0.31979	0.913268	1621	1	-0.75546	0.66278	0.66266	0.99997	3023	0	-0.75546		CHTOP	5	0.14475	0.33821	0.972045	1621	4	-1.663	0.44138	0.44152	0.999933	2016	0	-1.663
CCDC167	5	0.13472	0.32013	0.913268	1622	1	0	0.17616	0.17586	0.99997	811	0	0		GEMIN7	5	0.14478	0.33826	0.972045	1622	2	-1.1831	0.82897	0.82912	0.999933	3809	0	-1.1831
KIF1A	5	0.13481	0.32029	0.913268	1623	3	-1.7294	0.82917	0.82931	0.99997	3786	0	-1.7294		APOL7C	5	0.1452	0.33899	0.973551	1623	4	-1.263	0.87057	0.87128	0.999933	4016	0	-1.263
ETS2	5	0.135	0.32061	0.913268	1624	4	-2.433	0.86967	0.87035	0.99997	3967	0	-2.433		ZFP707	5	0.14535	0.33927	0.973757	1624	4	-0.90689	0.83138	0.83142	0.999933	3822	0	-0.90689
LBX2	5	0.13502	0.32064	0.913268	1625	3	-3.1699	0.76964	0.76901	0.99997	3511	0	-3.1699		TMEM97	5	0.14583	0.34016	0.975155	1625	3	-2.3468	0.1974	0.19686	0.999933	904	0	-2.3468
PIGL	5	0.13555	0.32168	0.913268	1626	4	-1.585	0.95335	0.95327	0.99997	4400	0	-1.585		HK3	5	0.14583	0.34016	0.975155	1626	2	0	0.0080777	0.0080964	0.991495	39	0	0
PHF1	5	0.1357	0.32197	0.913268	1627	3	-0.61471	0.091238	0.091332	0.99997	416	0	-0.61471		CPSF1	3	0.14621	0.29111	0.942833	1627	2	-0.58496	0.15458	0.15443	0.999933	705	0	-0.58496
AXL	5	0.13574	0.32209	0.913268	1628	2	-2.4996	0.62447	0.6245	0.99997	2853	0	-2.4996		WASF3	5	0.14624	0.34097	0.975611	1628	4	-1.7495	0.48524	0.48551	0.999933	2233	0	-1.7495
FBXW7	5	0.13582	0.32221	0.913268	1629	3	-1.0506	0.029641	0.029959	0.99997	136	1	-1.0506		DIAP3	5	0.14649	0.34138	0.975611	1629	3	-1.4594	0.39747	0.39735	0.999933	1806	0	-1.4594
GRIN1	5	0.13602	0.32254	0.913268	1630	4	-2.2479	0.47388	0.47404	0.99997	2161	0	-2.2479		FANCE	5	0.14687	0.34206	0.975611	1630	2	0.075949	0.38322	0.38311	0.999933	1742	0	0.075949
LRRN4	5	0.13607	0.32262	0.913268	1631	3	-1.6481	0.56331	0.56392	0.99997	2586	0	-1.6481		LMTK3	5	0.14689	0.34208	0.975611	1631	4	-1.2955	0.26175	0.26118	0.999933	1205	0	-1.2955
XPO5	5	0.13613	0.32273	0.913268	1632	4	-1.585	0.43453	0.43472	0.99997	1984	0	-1.585		HAPLN1	5	0.14692	0.34214	0.975611	1632	3	-1.5025	0.25886	0.25841	0.999933	1193	0	-1.5025
TSC1	5	0.13617	0.32281	0.913268	1633	3	-3.2538	0.27039	0.26983	0.99997	1241	0	-3.2538		RAB3D	5	0.147	0.34229	0.975611	1633	3	-2.1352	0.3956	0.39557	0.999933	1795	0	-2.1352
INO80B	5	0.1362	0.32286	0.913268	1634	3	-1.2838	0.69706	0.69703	0.99997	3174	0	-1.2838		TMPRSS4	5	0.14731	0.34284	0.975651	1634	3	-1.3692	0.66591	0.66581	0.999933	3066	0	-1.3692
IL1F5	5	0.13631	0.32307	0.913268	1635	4	-1.737	0.95987	0.95978	0.99997	4444	0	-1.737		CPLX1	5	0.14733	0.34287	0.975651	1635	4	-0.3125	0.70818	0.70782	0.999933	3265	0	-0.3125
PRKCI	5	0.13643	0.32328	0.913268	1636	3	-1.9069	0.91487	0.91519	0.99997	4178	0	-1.9069		LYZ2	5	0.14749	0.34314	0.975651	1636	4	-1.532	0.85618	0.85663	0.999933	3944	0	-1.532
G6PD2	5	0.13659	0.32357	0.913268	1637	3	-3.3626	0.54382	0.54437	0.99997	2509	0	-3.3626		SIPA1	5	0.14752	0.34319	0.975651	1637	3	-1.4406	0.86511	0.86567	0.999933	3987	0	-1.4406
CDH11	5	0.13665	0.32367	0.913268	1638	2	-1.585	0.64565	0.64558	0.99997	2935	0	-1.585		TCF19	5	0.14783	0.34376	0.975653	1638	2	0	0.071755	0.071935	0.999933	329	0	0
NFATC4	5	0.13665	0.32367	0.913268	1639	2	-2.1553	0.54785	0.54835	0.99997	2530	0	-2.1553		ADAMTSL2	5	0.14785	0.34381	0.975653	1639	3	-0.62803	0.88682	0.88718	0.999933	4083	0	-0.62803
TFAP4	4	0.13707	0.29253	0.895228	1640	3	-2.0633	0.59716	0.59718	0.99997	2734	0	-2.0633		GUCY2E	5	0.14854	0.34499	0.976535	1640	2	-1.4632	0.45813	0.45827	0.999933	2094	0	-1.4632
G3BP1	5	0.13721	0.32473	0.91517	1641	2	-1.0589	0.75474	0.75418	0.99997	3443	0	-1.0589		FOXD2	5	0.14878	0.34536	0.976535	1641	3	-1.3093	0.53864	0.53916	0.999933	2471	0	-1.3093
BRCA1	4	0.13726	0.29283	0.895536	1642	3	-0.66918	0.18895	0.18866	0.99997	872	0	-0.66918		MYBPC1	5	0.14878	0.34536	0.976535	1642	3	-1.7655	0.4492	0.44936	0.999933	2050	0	-1.7655
RIBC2	5	0.13755	0.32532	0.915772	1643	4	-2.0704	0.63908	0.639	0.99997	2911	0	-2.0704		EIF2B4	4	0.14882	0.31055	0.957716	1643	3	-0.58496	0.71843	0.71804	0.999933	3327	0	-0.58496
AXIN2	5	0.13823	0.3264	0.917118	1644	4	-2.7885	0.52227	0.52291	0.99997	2412	0	-2.7885		AGER	5	0.14885	0.34549	0.976535	1644	4	-1.585	0.14096	0.14063	0.999933	646	0	-1.585
BCL11B	5	0.13841	0.3267	0.917118	1645	4	-2.7676	0.48836	0.48883	0.99997	2253	0	-2.7676		ABL1	5	0.14893	0.34562	0.976535	1645	3	-0.58496	0.36133	0.36108	0.999933	1655	0	-0.58496
CARD14	5	0.13877	0.32736	0.917118	1646	2	-0.80735	0.39893	0.39873	0.99997	1828	0	-0.80735		DAPK2	5	0.14927	0.34623	0.976535	1646	4	-2.0138	0.74829	0.74782	0.999933	3450	0	-2.0138
KLK1B1	5	0.1389	0.32761	0.917118	1647	4	-1.4448	0.69042	0.69049	0.99997	3138	0	-1.4448		PRR19	5	0.14935	0.34637	0.976535	1647	4	-1.7975	0.48013	0.48035	0.999933	2209	0	-1.7975
ITPKC	5	0.13924	0.32827	0.917118	1648	3	-1.585	0.9449	0.94492	0.99997	4346	0	-1.585		ASNS	5	0.14935	0.34637	0.976535	1648	2	-0.9386	0.44247	0.44256	0.999933	2022	0	-0.9386
HAT1	5	0.13924	0.32827	0.917118	1649	3	-1.8074	0.41645	0.41653	0.99997	1904	0	-1.8074		ADAMDEC1	5	0.14948	0.34667	0.976535	1649	4	-1.8407	0.85689	0.85737	0.999933	3948	0	-1.8407
HS6ST2	5	0.13934	0.32844	0.917118	1650	3	-1.8365	0.26989	0.26927	0.99997	1237	0	-1.8365		NQO1	5	0.14949	0.34667	0.976535	1650	3	-1.8103	0.79489	0.79475	0.999933	3669	0	-1.8103
RAP1GAP	5	0.13949	0.32869	0.917118	1651	4	-2.4432	0.92729	0.92739	0.99997	4244	0	-2.4432		LBR	5	0.14955	0.34678	0.976535	1651	2	-0.63743	0.42962	0.42974	0.999933	1966	0	-0.63743
ADCK4	5	0.13958	0.32885	0.917118	1652	4	-2.5025	0.34336	0.34306	0.99997	1575	0	-2.5025		CNTRL	5	0.14974	0.34707	0.976547	1652	4	-1.585	0.82702	0.82713	0.999933	3800	0	-1.585
RHBDD3	5	0.13971	0.3291	0.917118	1653	3	-3.0661	0.65481	0.65492	0.99997	2976	0	-3.0661		DNMT3A	5	0.14987	0.34731	0.976547	1653	3	-1.3219	0.61183	0.61205	0.999933	2800	0	-1.3219
DRAXIN	5	0.13982	0.32932	0.917118	1654	2	-1	0.29431	0.29401	0.99997	1351	0	-1		BCORL1	5	0.14991	0.34739	0.976547	1654	3	-1.5687	0.77483	0.77431	0.999933	3569	0	-1.5687
APBA2	5	0.13982	0.32932	0.917118	1655	3	-2.2224	0.85338	0.85376	0.99997	3894	0	-2.2224		LIFR	5	0.1501	0.34773	0.976904	1655	3	-2.6781	0.63139	0.63132	0.999933	2917	0	-2.6781
UTP14B	5	0.13982	0.32932	0.917118	1656	2	-1.737	0.25203	0.25153	0.99997	1149	0	-1.737		XPA	5	0.15032	0.3481	0.977068	1656	2	-0.37084	0.40877	0.40866	0.999933	1865	0	-0.37084
NPFF	5	0.14009	0.32976	0.917118	1657	3	-0.92845	0.83324	0.83336	0.99997	3805	0	-0.92845		TARBP2	5	0.15067	0.34872	0.977068	1657	2	0.55639	0.4737	0.47387	0.999933	2176	0	0.55639
REG2	5	0.14021	0.33001	0.917118	1658	4	-0.75489	0.43122	0.43135	0.99997	1971	0	-0.75489		CCDC57	5	0.15088	0.34908	0.977068	1658	4	-2.0969	0.96624	0.96623	0.999933	4498	0	-2.0969
CKMT1	5	0.1403	0.33018	0.917118	1659	3	-0.90689	0.58886	0.58922	0.99997	2698	0	-0.90689		IL4I1	5	0.15105	0.34942	0.977068	1659	2	-0.58123	0.46183	0.46197	0.999933	2112	0	-0.58123
CD86	5	0.14069	0.33093	0.917118	1660	2	-2.2809	0.22803	0.22765	0.99997	1042	0	-2.2809		DLK2	5	0.15124	0.34973	0.977068	1660	2	-0.3501	0.24429	0.24389	0.999933	1125	0	-0.3501
HOXD1	5	0.14074	0.33101	0.917118	1661	3	-2.2479	0.52023	0.52072	0.99997	2402	0	-2.2479		CACNA1E	5	0.15125	0.34975	0.977068	1661	2	-0.070126	0.34533	0.34502	0.999933	1583	0	-0.070126
ARID3C	5	0.14084	0.33121	0.917118	1662	4	-2.7205	0.7124	0.71207	0.99997	3248	0	-2.7205		DRP2	5	0.15147	0.35016	0.97717	1662	3	-1.8745	0.79489	0.79475	0.999933	3644	0	-1.8745
DAPK3	5	0.14099	0.33145	0.917118	1663	4	-3.3012	0.070996	0.071175	0.99997	325	0	-3.3012		DUSP9	5	0.15219	0.35142	0.979277	1663	3	-0.63346	0.56346	0.5641	0.999933	2584	0	-0.63346
TARS	1	0.14109	0.141	0.804849	1664	1	-0.58496	0.85891	0.85934	0.99997	3917	0	-0.58496		ITGA4	5	0.1522	0.35144	0.979277	1664	4	-1.6262	0.3914	0.39134	0.999933	1776	0	-1.6262
BCLAF1	5	0.14121	0.33183	0.917118	1665	4	-1.1944	0.4604	0.46052	0.99997	2101	0	-1.1944		KCNN4	5	0.15257	0.35205	0.980281	1665	2	-1.5592	0.89955	0.89983	0.999933	4147	0	-1.5592
DGKI	5	0.1413	0.332	0.917118	1666	4	-1.5146	0.92366	0.92394	0.99997	4228	0	-1.5146		WNT7B	5	0.15295	0.35271	0.980281	1666	2	-0.34344	0.4025	0.40238	0.999933	1837	0	-0.34344
NUP62CL	5	0.14144	0.33227	0.917118	1667	4	-1.0854	0.49177	0.4923	0.99997	2265	0	-1.0854		CCDC120	5	0.15305	0.35291	0.980281	1667	3	-1.737	0.88678	0.88714	0.999933	4082	0	-1.737
C2CD4C	5	0.14145	0.3323	0.917118	1668	1	-0.41504	0.28756	0.28713	0.99997	1321	0	-0.41504		GPX2	5	0.15306	0.35294	0.980281	1668	4	-2.1255	0.034837	0.035117	0.999933	159	0	-2.1255
SKA3	5	0.14148	0.33235	0.917118	1669	4	-1	0.11369	0.11341	0.99997	523	0	-1		CALR	5	0.15316	0.35312	0.980281	1669	4	-2.663	0.95663	0.95656	0.999933	4435	0	-2.663
AKR1B7	5	0.14158	0.33253	0.917118	1670	3	-2.1699	0.85094	0.85136	0.99997	3887	0	-2.1699		HIST1H2AE	3	0.15321	0.29867	0.953205	1670	2	-0.58496	0.3556	0.35596	0.999933	1628	0	-0.58496
BOLA2	5	0.14166	0.33265	0.917118	1671	4	-2.9206	0.29872	0.29843	0.99997	1371	0	-2.9206		RBM34	5	0.15336	0.35344	0.980281	1671	2	0.40439	0.59711	0.59774	0.999933	2719	0	0.40439
posCtrl_RPL23A	3	0.14172	0.28623	0.892514	1672	2	-0.58496	0.36737	0.3677	0.99997	1684	0	-0.58496		B3GNT3	5	0.15336	0.35344	0.980281	1672	3	-1.0629	0.14421	0.14389	0.999933	658	0	-1.0629
PTPRC	5	0.14184	0.333	0.917118	1673	3	-2.2224	0.76252	0.76194	0.99997	3475	0	-2.2224		FHL2	5	0.15385	0.3543	0.981336	1673	3	-2.0931	0.046335	0.046637	0.999933	215	0	-2.0931
MAP2K5	5	0.14185	0.333	0.917118	1674	4	-2.5325	0.48531	0.48557	0.99997	2239	0	-2.5325		PMAIP1	5	0.15418	0.35485	0.981336	1674	4	-1.9826	0.88894	0.88927	0.999933	4089	0	-1.9826
RPS28	2	0.14196	0.23369	0.863358	1675	2	-0.58496	0.85804	0.85767	0.99997	3912	0	-0.58496		KLK1B22	5	0.15419	0.35486	0.981336	1675	4	-1.2578	0.62414	0.62422	0.999933	2877	0	-1.2578
posCtrl_RPS12	6	0.14227	0.35083	0.922856	1676	4	-0.58496	0.53524	0.5343	0.99997	2476	0	-0.58496		PNP	5	0.15446	0.35533	0.981336	1676	1	-1.0092	0.0067888	0.0068297	0.986563	31	0	-1.0092
G6PDX	5	0.14235	0.33394	0.917118	1677	4	-1.585	0.73522	0.73494	0.99997	3365	0	-1.585		CDK5RAP1	5	0.1545	0.35538	0.981336	1677	4	-0.81018	0.77705	0.77661	0.999933	3583	0	-0.81018
SLC39A6	5	0.14241	0.33407	0.917118	1678	3	-1.4263	0.95443	0.95441	0.99997	4409	0	-1.4263		BC030867	5	0.15459	0.35555	0.981336	1678	4	-1.1926	0.18022	0.17994	0.999933	821	0	-1.1926
NR1D1	5	0.14262	0.33444	0.917118	1679	4	-2	0.91466	0.91495	0.99997	4177	0	-2		CDC42BPB	5	0.15467	0.35568	0.981336	1679	4	-1.6571	0.19103	0.19047	0.999933	874	0	-1.6571
ELL	5	0.1429	0.33485	0.917118	1680	3	-1.9175	0.47556	0.47576	0.99997	2171	0	-1.9175		ELAVL2	5	0.15484	0.356	0.981336	1680	3	-0.96758	0.22316	0.22284	0.999933	1024	0	-0.96758
S100A3	5	0.1429	0.33485	0.917118	1681	3	-2.1699	0.59636	0.59688	0.99997	2730	0	-2.1699		C130060K24RIK	5	0.15503	0.35631	0.981336	1681	3	-0.39428	0.07206	0.072272	0.999933	331	0	-0.39428
OLFR558	5	0.1429	0.33485	0.917118	1682	3	-2.1699	0.60437	0.60483	0.99997	2766	0	-2.1699		DNAH17	5	0.15512	0.35645	0.981336	1682	4	-1.7004	0.8086	0.80858	0.999933	3716	0	-1.7004
LAIR1	5	0.1429	0.33485	0.917118	1683	3	-2.1699	0.5779	0.57814	0.99997	2655	0	-2.1699		SNCB	5	0.15515	0.35649	0.981336	1683	2	-0.90929	0.77246	0.77184	0.999933	3559	0	-0.90929
WNT10B	5	0.1429	0.33485	0.917118	1684	3	-2.1699	0.25938	0.25892	0.99997	1187	0	-2.1699		PSMB1	2	0.15519	0.25331	0.923855	1684	2	-0.58496	0.84481	0.84467	0.999933	3897	0	-0.58496
IGF2BP3	5	0.1429	0.33485	0.917118	1685	3	-2.1699	0.87575	0.87636	0.99997	4002	0	-2.1699		BEAN1	5	0.15546	0.35702	0.982208	1685	4	-1.8981	0.80963	0.80969	0.999933	3724	0	-1.8981
SMARCE1	5	0.1429	0.33485	0.917118	1686	3	-2.1699	0.51745	0.51793	0.99997	2388	0	-2.1699		DYRK1B	5	0.15592	0.3578	0.982926	1686	3	-2.1565	0.67761	0.67765	0.999933	3119	0	-2.1565
TRPC4	5	0.1429	0.33485	0.917118	1687	3	-1.8745	0.34984	0.34953	0.99997	1603	0	-1.8745		GRIN3B	5	0.15597	0.35788	0.982926	1687	2	-0.093109	0.32474	0.3244	0.999933	1498	0	-0.093109
PCSK9	5	0.14296	0.33495	0.917118	1688	2	-0.30339	0.33136	0.331	0.99997	1516	0	-0.30339		TAOK2	5	0.15609	0.3581	0.982926	1688	4	-0.8625	0.71781	0.71764	0.999933	3303	0	-0.8625
TUBB5	4	0.14298	0.30149	0.904095	1689	3	-1.585	0.21079	0.21013	0.99997	968	0	-1.585		PSMB4	1	0.15609	0.15573	0.844854	1689	1	-0.58496	0.84391	0.84433	0.999933	3892	0	-0.58496
NCAPG2	4	0.14298	0.30149	0.904095	1690	3	-1.585	0.88018	0.87964	0.99997	4018	0	-1.585		GBX2	5	0.15647	0.35878	0.984089	1690	4	-1.4792	0.32829	0.32789	0.999933	1517	0	-1.4792
PSMD11	4	0.14298	0.30149	0.904095	1691	3	-1.585	0.78019	0.7802	0.99997	3568	0	-1.585		NPW	5	0.15656	0.35894	0.984089	1691	2	-0.48187	0.3943	0.3943	0.999933	1790	0	-0.48187
ZFP703	5	0.14299	0.33502	0.917118	1692	2	-1.8515	0.038909	0.039356	0.99997	179	1	-1.8515		PSAT1	5	0.15676	0.35926	0.984399	1692	4	-1.585	0.57655	0.57685	0.999933	2629	0	-1.585
MRPL52	3	0.14336	0.28804	0.89349	1693	2	-1	0.8742	0.87465	0.99997	3991	0	-1		SGOL2B	4	0.15686	0.32254	0.959961	1693	3	-2.1396	0.86315	0.86233	0.999933	3977	0	-2.1396
CHTF18	5	0.14382	0.3365	0.919441	1694	4	-1.6674	0.94045	0.94041	0.99997	4320	0	-1.6674		TNNT2	5	0.15719	0.35994	0.98558	1694	3	-2.3599	0.68599	0.68604	0.999933	3152	0	-2.3599
TMEM255B	5	0.14411	0.33703	0.919441	1695	3	-2.2966	0.69	0.69007	0.99997	3135	0	-2.2966		POLR2L	3	0.15721	0.30306	0.955387	1695	2	-0.58496	0.46176	0.4618	0.999933	2111	0	-0.58496
PRKD2	5	0.14411	0.33703	0.919441	1696	3	-1.2668	0.49202	0.49253	0.99997	2267	0	-1.2668		POU6F1	5	0.15729	0.3601	0.98558	1696	1	0.26303	0.21251	0.21213	0.999933	974	0	0.26303
SMARCD1	5	0.14418	0.33717	0.919441	1697	4	-1.2295	0.85721	0.85769	0.99997	3909	0	-1.2295		PNPT1	3	0.15748	0.30336	0.95569	1697	2	-0.58496	0.61347	0.61402	0.999933	2811	0	-0.58496
BCL6	5	0.14433	0.33745	0.919441	1698	1	-1.602	0.77117	0.77049	0.99997	3518	0	-1.602		ZFP385A	5	0.15769	0.36073	0.986739	1698	4	-0.98532	0.16049	0.1602	0.999933	732	0	-0.98532
C2	5	0.14442	0.33761	0.919441	1699	2	-0.7885	0.18226	0.18197	0.99997	837	0	-0.7885		VSIG1	5	0.15786	0.36099	0.986894	1699	3	-1.3626	0.34825	0.3479	0.999933	1595	0	-1.3626
PRKCG	5	0.14452	0.33779	0.919441	1700	3	-1.478	0.81776	0.81797	0.99997	3732	0	-1.478		PSMB2	2	0.15801	0.2575	0.924672	1700	1	-0.58496	0.46937	0.46927	0.999933	2160	0	-0.58496
ISG20L2	3	0.14465	0.28948	0.894405	1701	2	-0.58496	0.37377	0.37416	0.99997	1712	0	-0.58496		RBBP7	5	0.15842	0.36196	0.988044	1701	4	-1.1623	0.47731	0.47758	0.999933	2195	0	-1.1623
LCP1	5	0.14476	0.3382	0.919657	1702	3	-2.4594	0.10242	0.10221	0.99997	472	0	-2.4594		HILPDA	5	0.15842	0.36197	0.988044	1702	2	-0.49304	0.07653	0.076848	0.999933	348	0	-0.49304
DMPK	5	0.14509	0.33877	0.919657	1703	2	-1.3692	0.1225	0.12229	0.99997	568	0	-1.3692		TSTA3	5	0.15851	0.36215	0.988044	1703	4	-2.5443	0.17449	0.17427	0.999933	796	0	-2.5443
METTL5	5	0.14519	0.33896	0.919657	1704	3	-2	0.59908	0.59968	0.99997	2741	0	-2		SPRR1B	5	0.15861	0.36235	0.988044	1704	3	-1.6992	0.88182	0.88234	0.999933	4060	0	-1.6992
PAM16	4	0.14523	0.30497	0.904336	1705	2	-1.1699	0.88167	0.88116	0.99997	4028	0	-1.1699		MICAL2	5	0.1588	0.36267	0.988044	1705	2	-0.069709	0.041331	0.041641	0.999933	191	0	-0.069709
ZFP335	4	0.1453	0.30509	0.904336	1706	2	-0.58496	0.35196	0.35156	0.99997	1612	0	-0.58496		RB1	5	0.1589	0.36285	0.988044	1706	4	-1.585	0.96045	0.96034	0.999933	4459	0	-1.585
PTK6	5	0.14539	0.3393	0.919657	1707	4	-2.4195	0.80352	0.80345	0.99997	3676	0	-2.4195		SLC25A10	5	0.15898	0.36299	0.988044	1707	1	-0.033167	0.29373	0.29335	0.999933	1360	0	-0.033167
IL9R	5	0.14547	0.33946	0.919657	1708	3	-2.314	0.23819	0.23786	0.99997	1087	0	-2.314		TMEM241	5	0.15908	0.36315	0.988044	1708	3	-1.8301	0.76394	0.7633	0.999933	3518	0	-1.8301
SALL1	5	0.14549	0.3395	0.919657	1709	3	-1.5146	0.23593	0.2356	0.99997	1080	0	-1.5146		NOS3	5	0.15936	0.36363	0.988044	1709	3	-0.94555	0.79489	0.79475	0.999933	3635	0	-0.94555
MLXIPL	5	0.14566	0.33984	0.919657	1710	2	-2.4274	0.039748	0.040142	0.99997	181	1	-2.4274		CSTF2	5	0.15955	0.36399	0.988044	1710	2	-1.585	0.63081	0.63078	0.999933	2915	0	-1.585
PPM1E	5	0.14576	0.34	0.919657	1711	4	-1.8773	0.84562	0.84603	0.99997	3864	0	-1.8773		MAGEA10	5	0.15963	0.36412	0.988044	1711	3	-1.4594	0.13135	0.13126	0.999933	601	0	-1.4594
STRA13	5	0.14579	0.34006	0.919657	1712	3	-1.6439	0.45815	0.45827	0.99997	2086	0	-1.6439		posCtrl_RPL34	5	0.15975	0.36431	0.988044	1712	3	-0.58496	0.79489	0.79475	0.999933	3658	0	-0.58496
MAST2	5	0.14585	0.34018	0.919657	1713	2	-1.8074	0.10142	0.10129	0.99997	467	0	-1.8074		NEIL3	5	0.16	0.36478	0.988748	1713	3	-2.3785	0.4913	0.49185	0.999933	2266	0	-2.3785
AICDA	5	0.14603	0.34052	0.919998	1714	4	-2.7952	0.84966	0.85005	0.99997	3880	0	-2.7952		EEF1E1	3	0.16007	0.30612	0.957716	1714	2	-0.58496	0.29641	0.29675	0.999933	1370	0	-0.58496
DCHS1	5	0.14634	0.34111	0.919998	1715	2	-1.5261	0.17764	0.17738	0.99997	817	0	-1.5261		ANKRD34B	5	0.16054	0.36576	0.989736	1715	3	-0.8372	0.1537	0.15338	0.999933	700	0	-0.8372
ZAP70	4	0.14641	0.30684	0.904336	1716	3	-1.1468	0.85358	0.85301	0.99997	3896	0	-1.1468		FLT1	5	0.16068	0.36603	0.989736	1716	3	-1.585	0.70298	0.70293	0.999933	3233	0	-1.585
HOXD10	5	0.14681	0.34192	0.919998	1717	2	-1.5983	0.16946	0.16918	0.99997	778	0	-1.5983		HIST1H3H	5	0.1609	0.36637	0.989736	1717	3	-1.585	0.341	0.34066	0.999933	1566	0	-1.585
RFXANK	5	0.14687	0.34204	0.919998	1718	4	-2.1629	0.018809	0.019536	0.99997	90	1	-2.1629		ITGB1BP1	5	0.16094	0.36644	0.989736	1718	4	-1.6646	0.86072	0.86122	0.999933	3969	0	-1.6646
HSD17B3	5	0.14719	0.34258	0.920834	1719	3	-0.86755	0.71384	0.71361	0.99997	3261	0	-0.86755		MBD5	5	0.16096	0.36647	0.989736	1719	2	-0.68753	0.55561	0.55624	0.999933	2544	0	-0.68753
ORM3	5	0.14726	0.34273	0.920834	1720	3	-1.3604	0.077309	0.077547	0.99997	353	0	-1.3604		ATRX	4	0.16103	0.32869	0.965804	1720	2	-0.51457	0.42124	0.42111	0.999933	1928	0	-0.51457
FBF1	5	0.14776	0.3436	0.921445	1721	2	-0.76783	0.21563	0.21539	0.99997	990	0	-0.76783		ABCC5	5	0.16104	0.36661	0.989736	1721	4	-1.826	0.85748	0.85797	0.999933	3949	0	-1.826
ZFP692	5	0.14785	0.34379	0.921445	1722	4	-2.0809	0.95702	0.95696	0.99997	4429	0	-2.0809		ALG3	5	0.16119	0.3668	0.989736	1722	3	-1.1699	0.59324	0.59367	0.999933	2699	0	-1.1699
ZIC4	5	0.14818	0.34434	0.921445	1723	4	-3.2479	0.24496	0.24458	0.99997	1113	0	-3.2479		IQGAP3	5	0.16123	0.3669	0.989736	1723	4	-1.5185	0.81457	0.81485	0.999933	3754	0	-1.5185
PTTG1	5	0.14853	0.34494	0.921445	1724	4	-0.97982	0.54521	0.54572	0.99997	2515	0	-0.97982		NME1	2	0.16143	0.26245	0.924672	1724	2	-1.7657	0.83857	0.83842	0.999933	3860	0	-1.7657
PRCC	5	0.14862	0.34508	0.921445	1725	3	-2.0753	0.052679	0.053032	0.99997	244	0	-2.0753		PARP4	5	0.16161	0.36752	0.989736	1725	3	-1.2065	0.23805	0.23774	0.999933	1095	0	-1.2065
CTRL	5	0.14862	0.34508	0.921445	1726	2	0.40136	0.034074	0.03443	0.99997	160	1	0.40136		DRAXIN	5	0.16175	0.36775	0.989736	1726	4	-0.85864	0.79489	0.79475	0.999933	3667	0	-0.85864
RASGRF1	5	0.14862	0.34508	0.921445	1727	2	-2.0422	0.46501	0.46514	0.99997	2118	0	-2.0422		MSC	5	0.16177	0.36776	0.989736	1727	2	-0.68907	0.8853	0.88569	0.999933	4074	0	-0.68907
NR2C1	5	0.14862	0.34508	0.921445	1728	2	-1.7814	0.89523	0.89544	0.99997	4098	0	-1.7814		BGN	5	0.1619	0.36801	0.989736	1728	4	-0.97199	0.90623	0.90665	0.999933	4175	0	-0.97199
GEMIN6	5	0.1491	0.34592	0.921445	1729	3	-1.8365	0.72853	0.72832	0.99997	3331	0	-1.8365		GM5414	5	0.16208	0.36837	0.989736	1729	2	-1.3468	0.82246	0.82271	0.999933	3782	0	-1.3468
UGT1A1	2	0.14927	0.24474	0.87316	1730	2	-3.3539	0.77229	0.77204	0.99997	3524	0	-3.3539		MYBPH	5	0.16219	0.36852	0.989736	1730	3	-2.3219	0.16891	0.1686	0.999933	772	0	-2.3219
KLC2	5	0.14948	0.34662	0.921445	1731	3	-3.2479	0.27274	0.27203	0.99997	1250	0	-3.2479		CLDN6	5	0.16244	0.36894	0.989736	1731	4	-1.6101	0.74965	0.74915	0.999933	3458	0	-1.6101
WDR66	5	0.14954	0.34674	0.921445	1732	4	-1.0825	0.95217	0.95212	0.99997	4395	0	-1.0825		KLC3	5	0.16249	0.36904	0.989736	1732	4	-1.767	0.50315	0.50365	0.999933	2319	0	-1.767
PAK7	5	0.14978	0.34713	0.921445	1733	4	-2	0.5506	0.55113	0.99997	2541	0	-2		MYOCD	5	0.16274	0.36953	0.989736	1733	2	0.010196	0.42616	0.42633	0.999933	1950	0	0.010196
LRRC16B	5	0.14986	0.34726	0.921445	1734	2	-0.55254	0.59479	0.59526	0.99997	2722	0	-0.55254		TFEB	5	0.16274	0.36953	0.989736	1734	4	-1.2327	0.43223	0.43239	0.999933	1975	0	-1.2327
DUSP5	5	0.14997	0.34748	0.921445	1735	4	-1.8651	0.95489	0.95485	0.99997	4415	0	-1.8651		SLC35F2	5	0.16284	0.3697	0.989736	1735	4	-0.96605	0.96494	0.9649	0.999933	4487	0	-0.96605
NUDT1	5	0.15005	0.34761	0.921445	1736	4	-2.2081	0.87423	0.87481	0.99997	3992	0	-2.2081		PDGFRB	5	0.16287	0.36975	0.989736	1736	4	-2.4475	0.62699	0.62702	0.999933	2895	0	-2.4475
PARPBP	5	0.15005	0.34762	0.921445	1737	3	-2.95	0.82822	0.82829	0.99997	3783	0	-2.95		TEC	5	0.16293	0.36985	0.989736	1737	4	-2.1043	0.35207	0.35181	0.999933	1611	0	-2.1043
NID1	5	0.15021	0.34789	0.921445	1738	4	-1.3219	0.96646	0.96646	0.99997	4470	0	-1.3219		STK38L	5	0.16327	0.37043	0.989763	1738	3	-0.98272	0.84896	0.84937	0.999933	3910	0	-0.98272
FLT3	5	0.15025	0.34796	0.921445	1739	4	-2.0673	0.84707	0.84747	0.99997	3872	0	-2.0673		ARFGAP1	5	0.1633	0.37049	0.989763	1739	2	-1.2224	0.65081	0.65084	0.999933	3005	0	-1.2224
CDK5R2	5	0.15036	0.34813	0.921445	1740	2	-1.6594	0.56331	0.56392	0.99997	2616	0	-1.6594		PCDHB18	5	0.16349	0.37085	0.989763	1740	3	-1.6897	0.19012	0.18958	0.999933	870	0	-1.6897
CABLES2	5	0.15055	0.3485	0.921445	1741	3	-2.8875	0.41589	0.41598	0.99997	1902	0	-2.8875		D930020B18RIK	5	0.16398	0.37168	0.989763	1741	4	-1.2768	0.31306	0.31277	0.999933	1449	0	-1.2768
RCN3	5	0.15068	0.3487	0.921445	1742	4	-1.4695	0.75921	0.75861	0.99997	3462	0	-1.4695		HAT1	5	0.16423	0.3721	0.989763	1742	3	-1.0704	0.79489	0.79475	0.999933	3647	0	-1.0704
GNAS	5	0.15096	0.34922	0.921445	1743	4	-1.826	0.41023	0.4101	0.99997	1877	0	-1.826		TAS2R138	5	0.16424	0.37211	0.989763	1743	1	-0.36613	0.60745	0.60788	0.999933	2776	0	-0.36613
GNGT1	5	0.15106	0.3494	0.921445	1744	4	-2.3999	0.25134	0.25088	0.99997	1145	0	-2.3999		SLC12A5	5	0.16461	0.37271	0.989763	1744	1	-0.39593	0.23072	0.23029	0.999933	1062	0	-0.39593
BARX2	5	0.15113	0.34952	0.921445	1745	3	-1.8875	0.043726	0.044047	0.99997	201	1	-1.8875		WRN	5	0.16494	0.37328	0.989763	1745	3	-2.585	0.84426	0.84468	0.999933	3893	0	-2.585
SPIB	5	0.15149	0.35016	0.922127	1746	4	-1.6386	0.46066	0.46082	0.99997	2103	0	-1.6386		TERT	5	0.16498	0.37335	0.989763	1746	4	-0.99084	0.53467	0.5352	0.999933	2453	0	-0.99084
RSL1D1	4	0.15175	0.3147	0.909439	1747	3	-1	0.42213	0.42231	0.99997	1932	0	-1		IL12B	5	0.16518	0.37366	0.989763	1747	3	-1.309	0.87656	0.87706	0.999933	4036	0	-1.309
GINS4	4	0.15205	0.31512	0.90962	1748	2	-0.58496	0.32926	0.32856	0.99997	1510	0	-0.58496		EGR4	5	0.16557	0.37442	0.989763	1748	4	-1.8402	0.91632	0.91666	0.999933	4228	0	-1.8402
SMYD1	5	0.1521	0.35124	0.922947	1749	3	-1.0671	0.31839	0.31792	0.99997	1455	0	-1.0671		ARHGAP35	5	0.16558	0.37444	0.989763	1749	4	-1.5396	0.48116	0.48142	0.999933	2212	0	-1.5396
TSSK2	5	0.15233	0.35163	0.922947	1750	1	-0.4245	0.46396	0.46409	0.99997	2115	0	-0.4245		TMEM130	5	0.16588	0.37497	0.989763	1750	4	-2.1699	0.32569	0.32534	0.999933	1504	0	-2.1699
CSNK1A1	5	0.15247	0.35183	0.922947	1751	2	-0.52607	0.42151	0.42157	0.99997	1928	0	-0.52607		POLE	2	0.16592	0.26912	0.932061	1751	1	-0.58496	0.11406	0.11393	0.999933	522	0	-0.58496
ST8SIA2	5	0.15252	0.35191	0.922947	1752	1	-2.1186	0.11034	0.11018	0.99997	508	0	-2.1186		ALDOA	1	0.16595	0.16564	0.849214	1752	1	-0.58496	0.83405	0.83447	0.999933	3838	0	-0.58496
HIST1H1A	5	0.15255	0.35199	0.922947	1753	3	-1.2801	0.08923	0.089263	0.99997	407	0	-1.2801		MSI1	5	0.16603	0.37519	0.989763	1753	3	-2.5236	0.44233	0.44244	0.999933	2021	0	-2.5236
AURKA	2	0.15271	0.24977	0.87316	1754	2	-0.58496	0.75772	0.75746	0.99997	3457	0	-0.58496		PADI4	5	0.16608	0.37528	0.989763	1754	4	-1.1489	0.9262	0.92636	0.999933	4289	0	-1.1489
GBP5	5	0.15272	0.35233	0.922976	1755	4	-2	0.38907	0.38901	0.99997	1772	0	-2		GRHL3	5	0.16613	0.37535	0.989763	1755	4	-2.2685	0.90092	0.90119	0.999933	4155	0	-2.2685
CTSK	5	0.15282	0.35248	0.922976	1756	4	-1.337	0.87165	0.87227	0.99997	3979	0	-1.337		MAGEA4	5	0.16618	0.37542	0.989763	1756	3	-2.43	0.90055	0.90083	0.999933	4152	0	-2.43
SEC14L2	5	0.1529	0.35261	0.922976	1757	3	-1.737	0.251	0.25052	0.99997	1143	0	-1.737		INO80C	5	0.16618	0.37542	0.989763	1757	3	-2.4532	0.53841	0.53894	0.999933	2469	0	-2.4532
PSAT1	5	0.15339	0.35346	0.92385	1758	4	-1.737	0.60189	0.60236	0.99997	2755	0	-1.737		THPO	5	0.16618	0.37542	0.989763	1758	3	-0.80145	0.30171	0.30149	0.999933	1396	0	-0.80145
NMB	5	0.15344	0.35353	0.92385	1759	4	-2.5699	0.96096	0.96082	0.99997	4451	0	-2.5699		CTSK	5	0.16639	0.37575	0.989763	1759	2	-0.83188	0.73927	0.73902	0.999933	3418	0	-0.83188
ERCC5	4	0.15351	0.31732	0.90986	1760	3	-1.7162	0.90998	0.9095	0.99997	4161	0	-1.7162		PPM1E	5	0.16639	0.37575	0.989763	1760	3	-1.2303	0.25049	0.25001	0.999933	1153	0	-1.2303
XPOT	5	0.15383	0.35421	0.924518	1761	4	-1.6939	0.086815	0.086789	0.99997	392	0	-1.6939		PROCR	5	0.16639	0.37575	0.989763	1761	2	0.43686	0.21891	0.21864	0.999933	1004	0	0.43686
FNDC1	5	0.15395	0.35446	0.924518	1762	2	-1.2245	0.49879	0.49926	0.99997	2294	0	-1.2245		PRKCH	5	0.16639	0.37575	0.989763	1762	3	-1.0159	0.25015	0.24969	0.999933	1152	0	-1.0159
EEFSEC	5	0.15402	0.35456	0.924518	1763	3	-2.585	0.56331	0.56392	0.99997	2574	0	-2.585		HSPA4	5	0.16649	0.37593	0.989763	1763	4	-1.602	0.65025	0.65022	0.999933	2999	0	-1.602
BC005561	4	0.15481	0.31927	0.912713	1764	1	-0.9349	0.31019	0.30955	0.99997	1413	0	-0.9349		PIM3	5	0.16669	0.37631	0.990222	1764	4	-1.4406	0.94118	0.94119	0.999933	4373	0	-1.4406
FANCL	5	0.15505	0.35631	0.925394	1765	3	-2.5502	0.93614	0.93618	0.99997	4297	0	-2.5502		RTF1	3	0.16682	0.31345	0.957716	1765	2	-0.58496	0.77201	0.77248	0.999933	3556	0	-0.58496
TNK2	5	0.15526	0.35665	0.925394	1766	2	-1.2818	0.5755	0.57575	0.99997	2641	0	-1.2818		HSF2BP	5	0.16687	0.3767	0.990701	1766	3	-1.4854	0.80912	0.80917	0.999933	3721	0	-1.4854
AHR	5	0.15544	0.35695	0.925394	1767	4	-1.8074	0.48186	0.48209	0.99997	2203	0	-1.8074		PTGES2	5	0.16709	0.37708	0.990749	1767	4	-1.2801	0.69637	0.69641	0.999933	3199	0	-1.2801
GABRE	5	0.15556	0.35713	0.925394	1768	3	-2.012	0.72597	0.72591	0.99997	3319	0	-2.012		KLF7	5	0.16723	0.37732	0.990749	1768	3	-1.152	0.61203	0.61226	0.999933	2801	0	-1.152
ADAT3	5	0.15568	0.35734	0.925394	1769	4	-1	0.50733	0.50772	0.99997	2339	0	-1		MEX3D	5	0.16732	0.37747	0.990749	1769	4	-0.97575	0.93478	0.93486	0.999933	4337	0	-0.97575
YY1	5	0.15568	0.35734	0.925394	1770	4	-1	0.50979	0.51015	0.99997	2351	0	-1		CD276	5	0.16736	0.37755	0.990749	1770	3	-1.737	0.61927	0.61934	0.999933	2851	0	-1.737
RIOK3	5	0.15568	0.35734	0.925394	1771	4	-1.7148	0.78412	0.78392	0.99997	3587	0	-1.7148		AKAP9	5	0.1676	0.37796	0.991292	1771	2	-0.58496	0.16592	0.16566	0.999933	759	0	-0.58496
DCLK2	5	0.15568	0.35734	0.925394	1772	4	-1	0.94462	0.94464	0.99997	4344	0	-1		ZBP1	5	0.16814	0.37886	0.992641	1772	3	-1.5247	0.95	0.94999	0.999933	4408	0	-1.5247
NFYC	5	0.15568	0.35734	0.925394	1773	4	-1	0.51938	0.51988	0.99997	2396	0	-1		SNX10	5	0.16835	0.37921	0.992641	1773	3	-1.2668	0.29307	0.29263	0.999933	1356	0	-1.2668
2610028H24RIK	5	0.15572	0.35741	0.925394	1774	3	-3.6288	0.29168	0.29125	0.99997	1337	0	-3.6288		FOLR1	5	0.1684	0.37929	0.992641	1774	3	-1.6339	0.64707	0.64694	0.999933	2983	0	-1.6339
ROCK2	5	0.15572	0.35741	0.925394	1775	3	-2	0.6561	0.65621	0.99997	2989	0	-2		RBM12B2	5	0.16872	0.37985	0.993523	1775	3	-1	0.55301	0.55363	0.999933	2534	0	-1
CDCA5	5	0.15615	0.35817	0.926464	1776	2	-1.4594	0.67078	0.67068	0.99997	3048	0	-1.4594		CCDC34	5	0.16901	0.38035	0.994177	1776	4	-1.2479	0.92757	0.92767	0.999933	4295	0	-1.2479
EEF1E1	3	0.15615	0.30191	0.904227	1777	2	-0.58496	0.79824	0.79856	0.99997	3654	0	-0.58496		ZFP553	5	0.16911	0.38052	0.994177	1777	4	-1.5954	0.72761	0.72741	0.999933	3369	0	-1.5954
MTA1	5	0.15623	0.35833	0.926464	1778	3	-2.3219	0.25289	0.25245	0.99997	1154	0	-2.3219		CCNE1	4	0.16916	0.34066	0.975611	1778	2	-0.58496	0.53056	0.53029	0.999933	2440	0	-0.58496
MFI2	5	0.15646	0.35873	0.926464	1779	3	-1.3219	0.065674	0.065803	0.99997	300	0	-1.3219		SHH	5	0.16928	0.38085	0.994177	1779	3	-1.6897	0.67559	0.67555	0.999933	3112	0	-1.6897
HNRNPAB	5	0.15654	0.35888	0.926464	1780	2	-0.23447	0.26075	0.26017	0.99997	1191	0	-0.23447		RMI2	5	0.16965	0.38149	0.994177	1780	2	-0.4021	0.57948	0.57975	0.999933	2645	0	-0.4021
BAZ1A	5	0.15668	0.35911	0.926464	1781	3	-2.3219	0.76675	0.76606	0.99997	3499	0	-2.3219		SLIRP	5	0.16984	0.38182	0.994177	1781	3	-1.5623	0.32829	0.32789	0.999933	1516	0	-1.5623
DROSHA	4	0.15705	0.32264	0.913268	1782	3	-1.1959	0.8082	0.80803	0.99997	3698	0	-1.1959		PXK	5	0.16997	0.38203	0.994177	1782	3	-1.585	0.55595	0.55656	0.999933	2547	0	-1.585
NID2	5	0.15706	0.35971	0.926464	1783	2	-1.4719	0.80487	0.80485	0.99997	3685	0	-1.4719		NOX4	5	0.17003	0.38215	0.994177	1783	3	-0.82384	0.87861	0.87905	0.999933	4046	0	-0.82384
SEC14L4	5	0.15736	0.36017	0.926464	1784	4	-2.4463	0.87511	0.87571	0.99997	3997	0	-2.4463		YY1	5	0.17003	0.38216	0.994177	1784	3	-1	0.63468	0.63454	0.999933	2931	0	-1
CHPF	5	0.15745	0.36033	0.926464	1785	4	-2.9271	0.0083113	0.009017	0.99997	39	1	-2.9271		ANKRD13B	5	0.17039	0.38273	0.994177	1785	3	-2.0766	0.75615	0.75561	0.999933	3482	0	-2.0766
RTF1	4	0.15752	0.32331	0.913268	1786	3	-2.3219	0.37334	0.37301	0.99997	1709	0	-2.3219		MDFI	5	0.17039	0.38273	0.994177	1786	3	-2.5729	0.23979	0.23942	0.999933	1103	0	-2.5729
RANBP1	5	0.15782	0.3609	0.926464	1787	2	-1.4757	0.81626	0.81647	0.99997	3725	0	-1.4757		MAPKAPK3	5	0.17039	0.38273	0.994177	1787	3	-1.7705	0.86321	0.8637	0.999933	3978	0	-1.7705
PARP1	5	0.15796	0.36115	0.926464	1788	2	-2.2051	0.56331	0.56392	0.99997	2559	0	-2.2051		STX1A	5	0.17043	0.38281	0.994177	1788	4	-1.0995	0.86853	0.86922	0.999933	4005	0	-1.0995
SFTPA1	5	0.15798	0.36119	0.926464	1789	4	-2.4406	0.35869	0.35841	0.99997	1646	0	-2.4406		ATF5	5	0.17059	0.38308	0.994337	1789	3	-1.6738	0.41203	0.41192	0.999933	1882	0	-1.6738
ZFP85	4	0.15808	0.32414	0.914056	1790	2	-0.66879	0.3424	0.34177	0.99997	1570	0	-0.66879		POLR2I	3	0.17071	0.31772	0.959586	1790	2	-0.58496	0.578	0.57874	0.999933	2636	0	-0.58496
UNC5A	5	0.15819	0.36156	0.926464	1791	2	-1.2016	0.95353	0.95345	0.99997	4403	0	-1.2016		PRSS50	5	0.17096	0.38373	0.995418	1791	2	0.021915	0.63497	0.63481	0.999933	2934	0	0.021915
VRK2	5	0.1582	0.36157	0.926464	1792	3	-2.8275	0.88681	0.88715	0.99997	4056	0	-2.8275		BIN1	4	0.17121	0.34364	0.975653	1792	3	-1.7705	0.77319	0.77288	0.999933	3562	0	-1.7705
SPOP	5	0.15827	0.3617	0.926464	1793	2	-0.52725	0.12601	0.12586	0.99997	583	0	-0.52725		ERBB2	3	0.17125	0.31834	0.959837	1793	2	-0.58496	0.27758	0.27787	0.999933	1288	0	-0.58496
RBM19	3	0.1584	0.30433	0.904336	1794	1	-0.58496	0.16521	0.16529	0.99997	757	0	-0.58496		OBSCN	5	0.17133	0.38435	0.995418	1794	1	0.043393	0.62404	0.62413	0.999933	2876	0	0.043393
INO80D	5	0.15854	0.36218	0.926464	1795	3	-2.3219	0.52776	0.52846	0.99997	2439	0	-2.3219		FAM150A	5	0.17192	0.38531	0.995418	1795	4	-0.80735	0.93514	0.93519	0.999933	4340	0	-0.80735
GABRD	5	0.15857	0.36223	0.926464	1796	3	-1	0.18851	0.18798	0.99997	871	0	-1		MAP3K19	5	0.17196	0.3854	0.995418	1796	3	-0.67807	0.79489	0.79475	0.999933	3657	0	-0.67807
HIST1H2AI	4	0.15862	0.32493	0.91522	1797	2	-1	0.78293	0.78295	0.99997	3581	0	-1		MMP1B	5	0.172	0.38544	0.995418	1797	3	-1.6835	0.86596	0.86654	0.999933	3990	0	-1.6835
LHX1	5	0.15876	0.36255	0.926464	1798	2	-1.7229	0.8353	0.83544	0.99997	3822	0	-1.7229		ALDOART1	5	0.17208	0.38561	0.995418	1798	3	-2.0589	0.79489	0.79475	0.999933	3642	0	-2.0589
CTHRC1	5	0.15883	0.36268	0.926464	1799	3	-2.0667	0.054958	0.055276	0.99997	254	0	-2.0667		PDCD1	5	0.17212	0.38566	0.995418	1799	4	-1.585	0.95805	0.95798	0.999933	4448	0	-1.585
MMP10	5	0.15888	0.36278	0.926464	1800	3	-1.8301	0.63154	0.63143	0.99997	2884	0	-1.8301		LEMD1	5	0.17217	0.38576	0.995418	1800	4	-2	0.69336	0.69346	0.999933	3185	0	-2
CCDC78	5	0.1593	0.36349	0.926464	1801	2	-2.0555	0.13337	0.13329	0.99997	620	0	-2.0555		SPATA17	5	0.17224	0.38587	0.995418	1801	3	-2.0677	0.84433	0.84475	0.999933	3894	0	-2.0677
IGF1R	5	0.1593	0.36349	0.926464	1802	2	-1.6521	0.010031	0.010766	0.99997	48	1	-1.6521		PF4	5	0.17235	0.38607	0.995418	1802	4	-1.0671	0.86356	0.86408	0.999933	3979	0	-1.0671
TPD52L1	5	0.1593	0.36349	0.926464	1803	2	-2.8074	0.94586	0.94585	0.99997	4354	0	-2.8074		SHOX2	5	0.1724	0.38616	0.995418	1803	3	-2.263	0.091037	0.091142	0.999933	416	0	-2.263
ARFGAP1	5	0.1593	0.36349	0.926464	1804	2	-2.1502	0.46907	0.46918	0.99997	2137	0	-2.1502		posCtrl_RPL10A	4	0.17253	0.34541	0.976535	1804	3	-0.58496	0.41317	0.41288	0.999933	1887	0	-0.58496
PRDM15	5	0.15939	0.36364	0.926464	1805	3	-1.1319	0.67697	0.67697	0.99997	3079	0	-1.1319		LSM2	2	0.17334	0.27966	0.937029	1805	2	-0.58496	0.82666	0.82644	0.999933	3798	0	-0.58496
MAPK6	5	0.15968	0.36414	0.926464	1806	3	-2.1699	0.79641	0.79622	0.99997	3646	0	-2.1699		INHA	5	0.17367	0.38831	0.999178	1806	3	-1.4594	0.81852	0.81881	0.999933	3768	0	-1.4594
STAT2	5	0.1597	0.36419	0.926464	1807	4	-2.0704	0.43535	0.43551	0.99997	1987	0	-2.0704		GM9573	5	0.17384	0.38866	0.999178	1807	2	0.31194	0.54201	0.5426	0.999933	2485	0	0.31194
ZFP64	5	0.1597	0.3642	0.926464	1808	2	-0.96758	0.67283	0.67269	0.99997	3061	0	-0.96758		EOMES	5	0.17393	0.38885	0.999178	1808	3	-0.98388	0.84555	0.84596	0.999933	3900	0	-0.98388
IL31RA	5	0.15985	0.36447	0.926464	1809	4	-2.5729	0.68539	0.68542	0.99997	3112	0	-2.5729		PRRX2	5	0.17403	0.38899	0.999178	1809	4	-1.4386	0.78386	0.7837	0.999933	3614	0	-1.4386
OXLD1	5	0.15989	0.36455	0.926464	1810	3	-1.6439	0.79598	0.79579	0.99997	3644	0	-1.6439		FEV	5	0.17418	0.38925	0.999178	1810	4	-1.6202	0.29585	0.29551	0.999933	1368	0	-1.6202
RTKN2	5	0.15994	0.36464	0.926464	1811	4	-1.4002	0.95345	0.95338	0.99997	4402	0	-1.4002		DPF2	5	0.17434	0.3895	0.999178	1811	3	-1.6663	0.8872	0.88757	0.999933	4086	0	-1.6663
ESCO2	5	0.16007	0.36486	0.926464	1812	3	-0.58496	0.46619	0.46631	0.99997	2126	0	-0.58496		CYP27B1	5	0.17436	0.38955	0.999178	1812	4	-0.85798	0.81675	0.81698	0.999933	3764	0	-0.85798
ANGPTL4	5	0.16024	0.3652	0.926464	1813	3	-2.5284	0.22715	0.22683	0.99997	1039	0	-2.5284		SNRNP200	2	0.17474	0.28154	0.937691	1813	1	-0.58496	0.46937	0.46927	0.999933	2162	0	-0.58496
UBE2S	5	0.16027	0.36523	0.926464	1814	2	-2.6394	0.77625	0.77578	0.99997	3549	0	-2.6394		CCAR1	4	0.17483	0.34872	0.977068	1814	3	-0.79256	0.87189	0.87115	0.999933	4017	0	-0.79256
STC1	5	0.16033	0.36534	0.926464	1815	3	-1.9819	0.74473	0.74431	0.99997	3401	0	-1.9819		NEK11	5	0.17484	0.39032	0.999814	1815	3	-1.1155	0.77822	0.77791	0.999933	3589	0	-1.1155
MS4A8A	5	0.16034	0.36536	0.926464	1816	4	-1.1375	0.68684	0.68692	0.99997	3119	0	-1.1375		4930544G11RIK	5	0.17527	0.39106	0.999814	1816	4	-0.9813	0.86759	0.86827	0.999933	3999	0	-0.9813
LCTL	5	0.16046	0.36556	0.926464	1817	2	-1.5907	0.68787	0.68795	0.99997	3124	0	-1.5907		CGA	5	0.17548	0.39138	0.999814	1817	4	-1	0.93569	0.93573	0.999933	4347	0	-1
LY6G6D	5	0.16053	0.36571	0.926464	1818	3	-2.3219	0.08379	0.083777	0.99997	382	0	-2.3219		HAUS5	4	0.17555	0.34983	0.977068	1818	3	-0.58496	0.92462	0.92418	0.999933	4277	0	-0.58496
ABCB6	5	0.1607	0.36603	0.926464	1819	3	-2.3599	0.68932	0.68941	0.99997	3131	0	-2.3599		ADCK3	5	0.17597	0.39218	0.999814	1819	1	-0.23758	0.70019	0.70019	0.999933	3222	0	-0.23758
SPHK1	5	0.16073	0.36608	0.926464	1820	4	-2.0589	0.64223	0.64213	0.99997	2922	0	-2.0589		DHX57	5	0.17629	0.39269	0.999814	1820	3	-1.478	0.44746	0.44758	0.999933	2043	0	-1.478
ZNFX1	5	0.16108	0.36663	0.926975	1821	4	-2	0.71894	0.71867	0.99997	3284	0	-2		GATSL2	5	0.17646	0.39303	0.999814	1821	4	-1.585	0.58507	0.58549	0.999933	2668	0	-1.585
WNT7B	5	0.16121	0.36681	0.926975	1822	3	-2.3219	0.87106	0.87173	0.99997	3978	0	-2.3219		ACO1	5	0.17652	0.39312	0.999814	1822	2	-1.1069	0.26209	0.26151	0.999933	1208	0	-1.1069
JARID2	5	0.1614	0.36714	0.926975	1823	2	-2.2111	0.62378	0.62379	0.99997	2849	0	-2.2111		SRPX2	5	0.17726	0.39432	0.999814	1823	2	-1.8537	0.82802	0.8281	0.999933	3806	0	-1.8537
MAP2K6	5	0.16158	0.36747	0.927125	1824	2	-0.68625	0.091639	0.091715	0.99997	419	0	-0.68625		RTKN2	5	0.17751	0.39476	0.999814	1824	4	-1.2865	0.95131	0.95126	0.999933	4414	0	-1.2865
PLCB4	5	0.16168	0.36759	0.927125	1825	3	-2.7225	0.37388	0.37372	0.99997	1713	0	-2.7225		SUPV3L1	1	0.17762	0.17737	0.86053	1825	1	-0.58496	0.82238	0.82271	0.999933	3781	0	-0.58496
ZP1	5	0.16196	0.36812	0.927703	1826	2	-1.1409	0.63164	0.63156	0.99997	2885	0	-1.1409		IRF7	5	0.17769	0.39508	0.999814	1826	3	-2.0589	0.24774	0.24735	0.999933	1139	0	-2.0589
CORIN	5	0.16202	0.36821	0.927703	1827	4	-2.6699	0.2199	0.2196	0.99997	1009	0	-2.6699		BRCA1	4	0.17774	0.35308	0.980281	1827	3	-1.1699	0.03573	0.035426	0.999933	163	0	-1.1699
SYT14	5	0.16303	0.36998	0.931243	1828	3	-1.1535	0.53637	0.53684	0.99997	2482	0	-1.1535		posCtrl_RPL12	8	0.17776	0.43948	0.999814	1828	4	-0.58496	0.52095	0.52003	0.999933	2390	0	-0.58496
ECM1	5	0.16309	0.37009	0.931243	1829	4	-2	0.86207	0.86256	0.99997	3934	0	-2		VCAM1	5	0.17782	0.39526	0.999814	1829	2	-1.1325	0.33743	0.33711	0.999933	1552	0	-1.1325
GPR19	5	0.16326	0.37035	0.931243	1830	4	-1.2016	0.34953	0.34921	0.99997	1601	0	-1.2016		ZFP692	5	0.17787	0.39536	0.999814	1830	3	-1.6939	0.90539	0.90576	0.999933	4169	0	-1.6939
ERBB3	5	0.16346	0.37076	0.93168	1831	4	-1.3219	0.40753	0.40732	0.99997	1863	0	-1.3219		PEAK1	5	0.17787	0.39537	0.999814	1831	4	-0.80735	0.91303	0.91338	0.999933	4211	0	-0.80735
NR0B2	5	0.16373	0.37125	0.931781	1832	4	-1.1957	0.92793	0.92805	0.99997	4248	0	-1.1957		MYH9	2	0.17804	0.28622	0.94145	1832	1	-0.58496	0.42086	0.4206	0.999933	1925	0	-0.58496
LONP1	1	0.16381	0.16345	0.818429	1833	1	-0.58496	0.83619	0.83652	0.99997	3823	0	-0.58496		EXOSC4	2	0.17804	0.28622	0.94145	1833	1	-0.58496	0.43245	0.43212	0.999933	1977	0	-0.58496
BRICD5	5	0.1639	0.37154	0.931781	1834	2	-1.2548	0.020728	0.021351	0.99997	98	1	-1.2548		TLK1	5	0.17837	0.39618	0.999814	1834	2	-0.45943	0.46812	0.46826	0.999933	2148	0	-0.45943
SPECC1	5	0.16396	0.37161	0.931781	1835	4	-0.71049	0.7026	0.70251	0.99997	3198	0	-0.71049		BRE	5	0.17874	0.39677	0.999814	1835	3	-1.8074	0.95652	0.95646	0.999933	4432	0	-1.8074
SULT4A1	5	0.16403	0.37173	0.931781	1836	2	-0.32406	0.6198	0.61976	0.99997	2833	0	-0.32406		UBL4A	5	0.17893	0.39708	0.999814	1836	4	-1.567	0.95337	0.9533	0.999933	4423	0	-1.567
EXT2	5	0.16406	0.37178	0.931781	1837	4	-2	0.87454	0.87513	0.99997	3994	0	-2		S100A11	4	0.17904	0.35492	0.981336	1837	3	-0.58496	0.89259	0.89203	0.999933	4107	0	-0.58496
CTNNB1	4	0.1645	0.33341	0.917118	1838	3	-1.2035	0.69195	0.69158	0.99997	3146	0	-1.2035		SPECC1	5	0.17924	0.39759	0.999814	1838	4	-0.86394	0.35982	0.35955	0.999933	1648	0	-0.86394
CLK4	5	0.16459	0.37266	0.931787	1839	2	0.20105	0.28426	0.28385	0.99997	1306	0	0.20105		BC049730	5	0.17966	0.39829	0.999814	1839	1	0.13327	0.70167	0.70169	0.999933	3226	0	0.13327
CSF2	5	0.1647	0.37288	0.931787	1840	3	-2.3825	0.78335	0.78314	0.99997	3582	0	-2.3825		TAF6	5	0.17969	0.39833	0.999814	1840	4	-1.1758	0.90894	0.90938	0.999933	4189	0	-1.1758
LIN28A	5	0.16471	0.37289	0.931787	1841	3	-1.5205	0.40596	0.40579	0.99997	1856	0	-1.5205		CSPG5	5	0.17982	0.39854	0.999814	1841	4	-1.4686	0.76134	0.76087	0.999933	3507	0	-1.4686
PICALM	5	0.16478	0.373	0.931787	1842	3	-1.585	0.92671	0.92685	0.99997	4242	0	-1.585		TRAF1	5	0.17986	0.3986	0.999814	1842	2	-0.57032	0.46668	0.46685	0.999933	2139	0	-0.57032
NR4A3	5	0.16486	0.37312	0.931787	1843	4	-2.8074	0.91758	0.91791	0.99997	4191	0	-2.8074		PDGFRL	5	0.1799	0.39868	0.999814	1843	3	-0.19956	0.059577	0.059799	0.999933	277	0	-0.19956
PCDHGC5	5	0.16494	0.37327	0.931787	1844	2	-1.5099	0.28987	0.28951	0.99997	1329	0	-1.5099		PLAUR	5	0.18024	0.39926	0.999814	1844	4	-1.4121	0.53514	0.53565	0.999933	2456	0	-1.4121
SMG6	5	0.16497	0.37329	0.931787	1845	3	-1.7814	0.65212	0.65213	0.99997	2962	0	-1.7814		CDKL4	5	0.18032	0.39939	0.999814	1845	4	-1.3536	0.015356	0.015615	0.999933	71	0	-1.3536
SAFB	5	0.16505	0.37343	0.931787	1846	3	-2.3219	0.36111	0.36084	0.99997	1654	0	-2.3219		RAP1GDS1	5	0.1804	0.39955	0.999814	1846	3	-1.6421	0.41344	0.41344	0.999933	1889	0	-1.6421
FUT2	5	0.16511	0.37353	0.931787	1847	3	-2	0.73191	0.7316	0.99997	3349	0	-2		QRFPR	5	0.1804	0.39955	0.999814	1847	2	-0.44361	0.57546	0.57576	0.999933	2627	0	-0.44361
SYNGR4	5	0.16542	0.37412	0.932142	1848	2	-1.1193	0.60684	0.60725	0.99997	2776	0	-1.1193		TTBK2	5	0.1804	0.39955	0.999814	1848	2	-0.0063415	0.21429	0.21405	0.999933	982	0	-0.0063415
GAS7	5	0.16546	0.37417	0.932142	1849	3	-3.1699	0.63047	0.63043	0.99997	2878	0	-3.1699		HTR1D	5	0.18043	0.3996	0.999814	1849	2	-0.4777	0.74886	0.74832	0.999933	3453	0	-0.4777
RAP2B	5	0.16553	0.37431	0.932142	1850	3	-1.1699	0.91717	0.91744	0.99997	4186	0	-1.1699		RPS26	2	0.18062	0.28992	0.942833	1850	1	-0.58496	0.26806	0.26759	0.999933	1239	0	-0.58496
SEMA7A	5	0.16566	0.37455	0.932142	1851	3	-3.1155	0.57539	0.57563	0.99997	2640	0	-3.1155		TCF7L2	5	0.18098	0.40057	0.999814	1851	4	-1.463	0.93557	0.93559	0.999933	4346	0	-1.463
PSMB1	2	0.1658	0.26904	0.878536	1852	2	-0.58496	0.8342	0.83382	0.99997	3817	0	-0.58496		HNRNPD	5	0.18104	0.40069	0.999814	1852	3	-2.215	0.10358	0.10336	0.999933	471	0	-2.215
UBE2I	2	0.1658	0.26904	0.878536	1853	2	-0.58496	0.8342	0.83382	0.99997	3816	0	-0.58496		EIF2AK2	4	0.18128	0.35805	0.982926	1853	2	-0.58496	0.081492	0.08135	0.999933	371	0	-0.58496
TSEN2	2	0.1658	0.26904	0.878536	1854	2	-0.58496	0.8342	0.83382	0.99997	3819	0	-0.58496		HELLS	5	0.18145	0.40135	0.999814	1854	4	-1.2174	0.85798	0.85849	0.999933	3951	0	-1.2174
TOP2A	2	0.1658	0.26904	0.878536	1855	2	-0.58496	0.8342	0.83382	0.99997	3818	0	-0.58496		NKX3-1	5	0.18151	0.40142	0.999814	1855	3	-2.0704	0.71426	0.71409	0.999933	3289	0	-2.0704
ROS1	5	0.16609	0.37526	0.932142	1856	2	-1.516	0.24132	0.2409	0.99997	1101	0	-1.516		TPD52L1	5	0.18193	0.40209	0.999814	1856	4	-1.7004	0.90082	0.9011	0.999933	4154	0	-1.7004
HNF1A	5	0.16621	0.37543	0.932142	1857	4	-1.9069	0.25819	0.25771	0.99997	1181	0	-1.9069		SFTPA1	5	0.18198	0.40217	0.999814	1857	3	-2.1468	0.38659	0.38656	0.999933	1755	0	-2.1468
NCAPG	5	0.16641	0.37577	0.932238	1858	4	-1.4594	0.94648	0.94641	0.99997	4357	0	-1.4594		BDNF	5	0.18215	0.40239	0.999814	1858	3	-0.77761	0.34947	0.34917	0.999933	1600	0	-0.77761
NCAPD2	4	0.16651	0.3363	0.919441	1859	3	-1	0.88167	0.88116	0.99997	4033	0	-1		HOXC13	5	0.18224	0.40252	0.999814	1859	2	-0.83846	0.30994	0.30957	0.999933	1435	0	-0.83846
EHD2	5	0.16684	0.3766	0.932238	1860	1	-1.0661	0.40224	0.40212	0.99997	1844	0	-1.0661		SHC3	5	0.1823	0.40262	0.999814	1860	4	-1.7866	0.82755	0.82762	0.999933	3803	0	-1.7866
OTOA	5	0.1669	0.37671	0.932238	1861	2	-1.4887	0.79882	0.79868	0.99997	3660	0	-1.4887		CBR3	5	0.18266	0.40319	0.999814	1861	3	-0.65208	0.21589	0.21564	0.999933	989	0	-0.65208
TH	5	0.16692	0.37675	0.932238	1862	4	-2.263	0.72443	0.72426	0.99997	3312	0	-2.263		LSM1	5	0.18284	0.40351	0.999814	1862	3	-2.8074	0.87801	0.87847	0.999933	4041	0	-2.8074
ADAMTSL2	5	0.16697	0.37685	0.932238	1863	4	-2.0661	0.94434	0.94437	0.99997	4342	0	-2.0661		FGF13	5	0.18288	0.40358	0.999814	1863	2	-0.52509	0.47512	0.47536	0.999933	2186	0	-0.52509
CPSF4	5	0.16702	0.37692	0.932238	1864	4	-1.7726	0.87186	0.87247	0.99997	3980	0	-1.7726		CD27	5	0.1829	0.40361	0.999814	1864	3	-1.585	0.92906	0.9292	0.999933	4302	0	-1.585
GNPNAT1	5	0.16703	0.37693	0.932238	1865	3	-1.2224	0.7608	0.7603	0.99997	3469	0	-1.2224		NOM1	5	0.18302	0.40378	0.999814	1865	3	-1.3219	0.64471	0.6447	0.999933	2975	0	-1.3219
DAPL1	5	0.16707	0.37703	0.932238	1866	4	-2.3219	0.92014	0.92052	0.99997	4206	0	-2.3219		PPP1R35	5	0.18318	0.40404	0.999814	1866	4	-1.3219	0.35785	0.3576	0.999933	1639	0	-1.3219
TREX2	4	0.16723	0.3374	0.919441	1867	3	-1.522	0.68502	0.68468	0.99997	3109	0	-1.522		PRRT2	5	0.1835	0.4046	0.999814	1867	3	-1	0.82992	0.83002	0.999933	3815	0	-1
CCL5	5	0.1674	0.3776	0.933159	1868	3	-2.43	0.61316	0.61336	0.99997	2808	0	-2.43		RAP2A	5	0.18354	0.40465	0.999814	1868	2	-0.35755	0.28004	0.27958	0.999933	1296	0	-0.35755
CEBPZ	3	0.1674	0.31407	0.908723	1869	2	-0.58496	0.79824	0.79856	0.99997	3657	0	-0.58496		BCAN	5	0.18363	0.4048	0.999814	1869	4	-1.7045	0.05628	0.05655	0.999933	261	0	-1.7045
MYC	1	0.16754	0.16724	0.821035	1870	1	-0.58496	0.83246	0.83288	0.99997	3799	0	-0.58496		NEFL	5	0.18385	0.40517	0.999814	1870	4	-1.1871	0.91119	0.91166	0.999933	4196	0	-1.1871
HIST1H2BG	2	0.16763	0.27162	0.880379	1871	1	-0.58496	0.20931	0.2092	0.99997	962	0	-0.58496		CPT1B	5	0.1839	0.40527	0.999814	1871	2	-0.90144	0.42741	0.42756	0.999933	1958	0	-0.90144
SPAG4	5	0.16771	0.37811	0.933424	1872	3	-0.94676	0.75224	0.75172	0.99997	3434	0	-0.94676		PLAG1	5	0.18405	0.40548	0.999814	1872	3	-1.9307	0.24826	0.24786	0.999933	1142	0	-1.9307
ITPR3	5	0.16782	0.37823	0.933424	1873	3	-3.0531	0.62842	0.62839	0.99997	2869	0	-3.0531		ASCC1	5	0.18406	0.4055	0.999814	1873	4	-0.70782	0.91245	0.91283	0.999933	4203	0	-0.70782
MGME1	5	0.168	0.37857	0.933424	1874	3	-3.0589	0.69955	0.69955	0.99997	3184	0	-3.0589		ICK	5	0.18419	0.40575	0.999814	1874	2	-0.52135	0.2498	0.24935	0.999933	1151	0	-0.52135
IGFALS	5	0.16806	0.37868	0.933424	1875	3	-1.6141	0.9035	0.90374	0.99997	4129	0	-1.6141		KLF10	5	0.18423	0.40581	0.999814	1875	3	-0.44171	0.18701	0.18649	0.999933	853	0	-0.44171
MGST2	4	0.16814	0.33875	0.919657	1876	2	-0.58496	0.17133	0.17107	0.99997	788	0	-0.58496		PNPLA3	5	0.18428	0.40589	0.999814	1876	2	-1.425	0.70697	0.70664	0.999933	3258	0	-1.425
TBX1	5	0.16834	0.37915	0.933462	1877	2	-1.8556	0.48225	0.48244	0.99997	2204	0	-1.8556		FASN	5	0.18461	0.40637	0.999814	1877	2	-0.29373	0.33135	0.331	0.999933	1529	0	-0.29373
TFE3	5	0.16858	0.37957	0.933462	1878	4	-2.2016	0.82928	0.82939	0.99997	3787	0	-2.2016		KIF22	5	0.18465	0.40644	0.999814	1878	4	-1.1553	0.045919	0.046148	0.999933	213	0	-1.1553
D630045J12RIK	5	0.16863	0.37963	0.933462	1879	2	-2.9127	0.94769	0.94764	0.99997	4363	0	-2.9127		DDX18	5	0.18477	0.40662	0.999814	1879	3	-0.41504	0.519	0.51952	0.999933	2386	0	-0.41504
PLAUR	5	0.16871	0.3798	0.933462	1880	2	-1.5502	0.4236	0.42373	0.99997	1941	0	-1.5502		OMD	5	0.185	0.40693	0.999814	1880	1	-0.45582	0.14649	0.14621	0.999933	666	0	-0.45582
IMP4	3	0.16878	0.31548	0.90962	1881	2	-0.58496	0.12257	0.12211	0.99997	569	0	-0.58496		posCtrl_RPL19	4	0.18503	0.36345	0.988044	1881	3	-0.58496	0.44038	0.44007	0.999933	2010	0	-0.58496
TARBP2	5	0.16879	0.37994	0.933462	1882	3	-0.94937	0.46959	0.46976	0.99997	2140	0	-0.94937		STRIP2	5	0.18519	0.40719	0.999814	1882	4	-1.1675	0.54062	0.54121	0.999933	2477	0	-1.1675
SRRM3	5	0.16894	0.38022	0.933462	1883	4	-1.8074	0.43918	0.43933	0.99997	2010	0	-1.8074		LYPD1	5	0.18529	0.40735	0.999814	1883	4	-2.4657	0.81208	0.81226	0.999933	3738	0	-2.4657
MAP4K2	5	0.16908	0.38043	0.933462	1884	2	-1.1699	0.28558	0.2851	0.99997	1313	0	-1.1699		2610528A11RIK	5	0.18536	0.40746	0.999814	1884	2	-1.2736	0.86367	0.86421	0.999933	3980	0	-1.2736
LATS2	5	0.1691	0.38046	0.933462	1885	4	-3.3088	0.77382	0.77328	0.99997	3530	0	-3.3088		TCF15	5	0.18555	0.40776	0.999814	1885	1	0.040157	0.51489	0.51529	0.999933	2368	0	0.040157
HIST1H1D	5	0.16927	0.38079	0.933801	1886	3	-1.858	0.73604	0.73573	0.99997	3368	0	-1.858		HCN2	5	0.18568	0.40798	0.999814	1886	3	-0.67138	0.3754	0.3753	0.999933	1712	0	-0.67138
SMAD2	4	0.16971	0.34107	0.919998	1887	2	-1.3119	0.55258	0.55246	0.99997	2549	0	-1.3119		PHF5A	3	0.18584	0.33396	0.968825	1887	2	-0.58496	0.60211	0.60269	0.999933	2750	0	-0.58496
FN1	5	0.16986	0.38181	0.935821	1888	4	-2.6356	0.60519	0.60567	0.99997	2770	0	-2.6356		EXOSC8	5	0.18605	0.4086	0.999814	1888	3	-1.6114	0.40991	0.40978	0.999933	1871	0	-1.6114
CCDC59	4	0.17023	0.3418	0.919998	1889	3	-3.0106	0.79983	0.79948	0.99997	3665	0	-3.0106		LTBP1	5	0.1861	0.40866	0.999814	1889	2	-0.5164	0.11049	0.11032	0.999933	504	0	-0.5164
TOP1	4	0.17038	0.34201	0.919998	1890	3	-1	0.91893	0.91825	0.99997	4199	0	-1		C1QBP	5	0.18635	0.40909	0.999814	1890	3	-1.9069	0.038612	0.039025	0.999933	176	0	-1.9069
MUM1	5	0.17067	0.3832	0.936611	1891	1	-0.80023	0.49679	0.49728	0.99997	2285	0	-0.80023		HOXA7	5	0.18658	0.40947	0.999814	1891	3	-1.6742	0.50537	0.50586	0.999933	2328	0	-1.6742
AAK1	5	0.17067	0.3832	0.936611	1892	3	-1.6374	0.27308	0.27236	0.99997	1253	0	-1.6374		IFNAR2	5	0.18664	0.40956	0.999814	1892	4	-0.35364	0.56145	0.56207	0.999933	2576	0	-0.35364
CDKN1A	5	0.17067	0.3832	0.936611	1893	3	-1.415	0.83334	0.83348	0.99997	3807	0	-1.415		GRIK3	5	0.18665	0.40959	0.999814	1893	3	-1.4354	0.7845	0.7843	0.999933	3618	0	-1.4354
IL23A	5	0.17067	0.3832	0.936611	1894	1	-0.4361	0.21652	0.2163	0.99997	994	0	-0.4361		MESP2	5	0.18665	0.40959	0.999814	1894	1	0.2863	0.32774	0.32737	0.999933	1514	0	0.2863
ZFHX3	5	0.17067	0.3832	0.936611	1895	1	-1	0.19709	0.19654	0.99997	912	0	-1		TREM1	5	0.18665	0.40959	0.999814	1895	3	-1.1956	0.31904	0.31852	0.999933	1477	0	-1.1956
POU2F1	5	0.17072	0.38331	0.936611	1896	2	-2.0255	0.62546	0.62546	0.99997	2857	0	-2.0255		C4B	5	0.18684	0.40989	0.999814	1896	3	-1.9425	0.35131	0.35104	0.999933	1608	0	-1.9425
OMA1	5	0.17137	0.38438	0.938739	1897	4	-0.80735	0.30068	0.30043	0.99997	1381	0	-0.80735		RQCD1	5	0.18685	0.40991	0.999814	1897	4	-1.3785	0.95898	0.95892	0.999933	4450	0	-1.3785
TESK1	5	0.17199	0.38539	0.940003	1898	4	-2	0.94167	0.94165	0.99997	4324	0	-2		ERBB4	5	0.18699	0.41014	0.999814	1898	2	-0.26793	0.62453	0.62458	0.999933	2879	0	-0.26793
GM26938	1	0.17205	0.1717	0.831347	1899	1	-3	0.82795	0.82847	0.99997	3780	0	-3		1700037H04RIK	5	0.18715	0.41038	0.999814	1899	4	-1.3585	0.79489	0.79475	0.999933	3646	0	-1.3585
ATAD2B	5	0.17225	0.38587	0.940003	1900	3	-0.61218	0.92973	0.92984	0.99997	4261	0	-0.61218		NOL3	5	0.18729	0.41061	0.999814	1900	2	-0.18327	0.18628	0.18586	0.999933	847	0	-0.18327
E4F1	5	0.17244	0.38618	0.940003	1901	2	-1.3026	0.064032	0.064124	0.99997	294	0	-1.3026		GNL2	3	0.18745	0.33564	0.970294	1901	2	-0.58496	0.79623	0.79658	0.999933	3687	0	-0.58496
NFKB1	5	0.17258	0.38639	0.940003	1902	4	-1.737	0.81362	0.81388	0.99997	3715	0	-1.737		CATSPER2	5	0.18775	0.41123	0.999814	1902	3	-0.94937	0.63642	0.63626	0.999933	2943	0	-0.94937
MAP3K6	4	0.17262	0.34539	0.921445	1903	3	-1.0875	0.52126	0.52133	0.99997	2408	0	-1.0875		SF1	4	0.18875	0.36868	0.989736	1903	3	-1.3219	0.84636	0.84547	0.999933	3902	0	-1.3219
SMN1	4	0.17284	0.3457	0.921445	1904	2	-1.3219	0.4846	0.48466	0.99997	2231	0	-1.3219		H2-T24	5	0.18885	0.4125	0.999814	1904	2	-1.2518	0.45919	0.4593	0.999933	2101	0	-1.2518
GRHL3	5	0.17289	0.38693	0.940003	1905	4	-1.737	0.58405	0.58436	0.99997	2676	0	-1.737		TRPC4	5	0.18885	0.4125	0.999814	1905	2	-0.14231	0.29715	0.29688	0.999933	1375	0	-0.14231
ITGB1BP1	5	0.17301	0.38712	0.940003	1906	3	-2	0.33309	0.33267	0.99997	1524	0	-2		LRRN4	5	0.18897	0.41264	0.999814	1906	3	-1.2374	0.17523	0.17498	0.999933	800	0	-1.2374
CREBBP	5	0.1731	0.38726	0.940003	1907	3	-1.4764	0.41702	0.4171	0.99997	1908	0	-1.4764		SLC9A3	5	0.18921	0.41292	0.999814	1907	2	-1.0626	0.19522	0.19477	0.999933	893	0	-1.0626
PCDHB18	5	0.1731	0.38726	0.940003	1908	2	-1.7843	0.75702	0.75644	0.99997	3451	0	-1.7843		ARHGEF16	5	0.18922	0.41292	0.999814	1908	3	-1.0458	0.60437	0.60486	0.999933	2761	0	-1.0458
GSG2	5	0.1731	0.38726	0.940003	1909	2	-1.237	0.4492	0.44934	0.99997	2053	0	-1.237		RHOH	5	0.18939	0.4131	0.999814	1909	3	-1	0.86395	0.86451	0.999933	3981	0	-1
RPS26	3	0.17325	0.32057	0.913268	1910	2	-0.58496	0.34881	0.34919	0.99997	1597	0	-0.58496		SMARCA1	5	0.18959	0.41334	0.999814	1910	3	-0.56327	0.88604	0.88645	0.999933	4077	0	-0.56327
TRIM21	5	0.1733	0.38762	0.940395	1911	4	-2.0813	0.95075	0.95069	0.99997	4390	0	-2.0813		AATF	3	0.1899	0.3382	0.972045	1911	2	-0.58496	0.82903	0.82916	0.999933	3810	0	-0.58496
CENPP	4	0.17365	0.34687	0.921445	1912	3	-1	0.89632	0.89592	0.99997	4102	0	-1		ESR2	5	0.18994	0.41374	0.999814	1912	3	-2.3356	0.89986	0.9002	0.999933	4148	0	-2.3356
TRIB1	5	0.17411	0.38913	0.942538	1913	2	-1.2801	0.81547	0.81575	0.99997	3722	0	-1.2801		MICALL2	5	0.19014	0.41394	0.999814	1913	3	-0.92724	0.49507	0.49562	0.999933	2286	0	-0.92724
UBXN11	5	0.17436	0.38951	0.942538	1914	4	-2.5392	0.1353	0.13521	0.99997	629	0	-2.5392		DDX25	5	0.19058	0.41442	0.999814	1914	1	-1.0875	0.81663	0.81687	0.999933	3763	0	-1.0875
CORO2A	5	0.17448	0.38973	0.942538	1915	3	-1.8074	0.45349	0.45365	0.99997	2069	0	-1.8074		TAF10	5	0.19069	0.41455	0.999814	1915	3	-2.273	0.85891	0.85939	0.999933	3956	0	-2.273
WAS	5	0.1746	0.38991	0.942538	1916	2	-0.18371	0.43932	0.43947	0.99997	2011	0	-0.18371		AGO2	5	0.19103	0.41489	0.999814	1916	3	-1.8074	0.26445	0.26387	0.999933	1219	0	-1.8074
NR1I2	5	0.17467	0.39005	0.942538	1917	1	-1.5443	0.50844	0.50883	0.99997	2345	0	-1.5443		SH2D2A	5	0.1914	0.41526	0.999814	1917	1	-0.35453	0.27938	0.2789	0.999933	1293	0	-0.35453
BRD7	5	0.17485	0.3903	0.942538	1918	4	-2.4245	0.28591	0.28544	0.99997	1315	0	-2.4245		RP9	5	0.19158	0.41543	0.999814	1918	2	-0.8154	0.62295	0.62301	0.999933	2871	0	-0.8154
SYTL5	5	0.17485	0.3903	0.942538	1919	4	-2.4245	0.85771	0.85818	0.99997	3911	0	-2.4245		LSR	5	0.19158	0.41543	0.999814	1919	2	-0.93114	0.32758	0.3272	0.999933	1513	0	-0.93114
SYT5	5	0.17496	0.39047	0.942538	1920	4	-1.3536	0.56331	0.56392	0.99997	2556	0	-1.3536		HTR1B	5	0.19158	0.41543	0.999814	1920	1	-0.83289	0.095832	0.095802	0.999933	441	0	-0.83289
MASTL	2	0.17575	0.28321	0.890467	1921	2	-0.58496	0.82425	0.82383	0.99997	3765	0	-0.58496		GINS4	4	0.19209	0.37366	0.989763	1921	2	-0.41504	0.71843	0.71804	0.999933	3326	0	-0.41504
CYP19A1	5	0.1759	0.39204	0.943744	1922	2	-0.38187	0.2874	0.28697	0.99997	1320	0	-0.38187		COL5A3	5	0.19213	0.41596	0.999814	1922	1	0.24936	0.2221	0.22183	0.999933	1020	0	0.24936
HOXA11	5	0.17593	0.39209	0.943744	1923	3	-1.8074	0.23628	0.23596	0.99997	1081	0	-1.8074		HSD17B1	5	0.19213	0.41596	0.999814	1923	3	-1.6521	0.33868	0.33836	0.999933	1558	0	-1.6521
PDK4	5	0.17593	0.39209	0.943744	1924	3	-2	0.16328	0.16297	0.99997	749	0	-2		SMAD7	5	0.19245	0.41627	0.999814	1924	2	-0.9349	0.68385	0.68396	0.999933	3143	0	-0.9349
RAI1	5	0.17594	0.39212	0.943744	1925	4	-2.2224	0.85871	0.85918	0.99997	3914	0	-2.2224		APC2	5	0.19253	0.41639	0.999814	1925	2	0.068713	0.63285	0.63279	0.999933	2922	0	0.068713
ABCC4	5	0.17597	0.39215	0.943744	1926	2	-1.4903	0.56331	0.56392	0.99997	2567	0	-1.4903		NONO	5	0.19272	0.4166	0.999814	1926	3	-1.585	0.268	0.26737	0.999933	1238	0	-1.585
HIST1H1E	5	0.17598	0.39216	0.943744	1927	3	-1.8463	0.83309	0.83324	0.99997	3803	0	-1.8463		LIG3	5	0.19303	0.4169	0.999814	1927	2	0.17284	0.26395	0.26338	0.999933	1217	0	0.17284
NBN	4	0.17611	0.35051	0.922519	1928	3	-0.80735	0.90965	0.90918	0.99997	4158	0	-0.80735		PNPLA5	5	0.19304	0.41692	0.999814	1928	2	-0.15931	0.76414	0.76349	0.999933	3519	0	-0.15931
ME1	5	0.17626	0.3926	0.944336	1929	4	-2.4111	0.96163	0.9615	0.99997	4454	0	-2.4111		CSNK1G1	5	0.19319	0.41708	0.999814	1929	3	-1.0919	0.12476	0.1246	0.999933	568	0	-1.0919
MYD88	5	0.17653	0.39309	0.944826	1930	1	-1.1278	0.30003	0.29973	0.99997	1378	0	-1.1278		NLK	5	0.1934	0.41733	0.999814	1930	3	-0.50696	0.43237	0.43254	0.999933	1976	0	-0.50696
NR4A1	5	0.17665	0.39329	0.944826	1931	3	-1.1102	0.64555	0.64551	0.99997	2934	0	-1.1102		posCtrl_RPL38	4	0.19365	0.37582	0.989763	1931	2	-0.58496	0.70368	0.70318	0.999933	3239	0	-0.58496
PTPRZ1	5	0.17678	0.39351	0.944826	1932	4	-1	0.74422	0.7438	0.99997	3399	0	-1		SRCAP	4	0.19365	0.37582	0.989763	1932	2	-0.70499	0.42547	0.42525	0.999933	1946	0	-0.70499
HEYL	5	0.17683	0.39359	0.944826	1933	4	-2.0536	0.39691	0.39683	0.99997	1819	0	-2.0536		CHAF1A	4	0.19365	0.37582	0.989763	1933	2	-0.58496	0.61968	0.61872	0.999933	2852	0	-0.58496
PITX3	5	0.17704	0.39393	0.945122	1934	4	-2.4463	0.72964	0.72945	0.99997	3338	0	-2.4463		EXOSC2	3	0.19384	0.34236	0.975611	1934	2	-0.58496	0.55164	0.55193	0.999933	2529	0	-0.58496
COL5A3	5	0.17725	0.39427	0.945122	1935	4	-1	0.27392	0.27325	0.99997	1257	0	-1		OGT	3	0.19384	0.34236	0.975611	1935	2	-0.58496	0.61347	0.61402	0.999933	2823	0	-0.58496
SPATA33	5	0.17727	0.39431	0.945122	1936	2	-1.585	0.5345	0.53498	0.99997	2473	0	-1.585		NCBP2	3	0.19384	0.34236	0.975611	1936	2	-0.58496	0.60021	0.60085	0.999933	2739	0	-0.58496
PRKX	5	0.17765	0.39499	0.946262	1937	3	-2.4448	0.56331	0.56392	0.99997	2589	0	-2.4448		TAP1	5	0.19386	0.41783	0.999814	1937	2	0	0.71123	0.7109	0.999933	3279	0	0
THOC3	1	0.17807	0.17779	0.836293	1938	1	-0.58496	0.82193	0.8223	0.99997	3755	0	-0.58496		EPS8L3	5	0.19413	0.41814	0.999814	1938	1	-0.6612	0.72156	0.72141	0.999933	3343	0	-0.6612
DGKZ	5	0.17826	0.39597	0.94815	1939	2	-0.80487	0.11604	0.1158	0.99997	535	0	-0.80487		ERBB3	5	0.19458	0.4186	0.999814	1939	3	-1.4044	0.26462	0.26403	0.999933	1220	0	-1.4044
RPUSD1	5	0.17856	0.39644	0.948796	1940	2	-1.585	0.5894	0.58977	0.99997	2700	0	-1.585		GM4763	5	0.19504	0.41913	0.999814	1940	1	-0.96047	0.47898	0.47929	0.999933	2203	0	-0.96047
IFIH1	4	0.1786	0.35416	0.924518	1941	3	-0.848	0.095894	0.095767	0.99997	438	0	-0.848		HOXA10	5	0.19523	0.41935	0.999814	1941	3	-1.2854	0.66284	0.66274	0.999933	3053	0	-1.2854
DPF2	5	0.17884	0.39692	0.948808	1942	2	-1.926	0.27022	0.26962	0.99997	1240	0	-1.926		PIF1	5	0.19558	0.41975	0.999814	1942	3	-0.35707	0.1804	0.18015	0.999933	822	0	-0.35707
BMP8A	5	0.17896	0.39711	0.948808	1943	4	-2	0.86074	0.86122	0.99997	3927	0	-2		CDH6	5	0.19577	0.41998	0.999814	1943	3	-1.9758	0.34409	0.34383	0.999933	1578	0	-1.9758
PPP6C	4	0.17912	0.35492	0.924959	1944	3	-1.7776	0.4846	0.48466	0.99997	2234	0	-1.7776		FGFBP1	5	0.19586	0.42007	0.999814	1944	2	0.42742	0.30607	0.30579	0.999933	1415	0	0.42742
LLGL1	5	0.17925	0.39757	0.948808	1945	4	-1.7859	0.91661	0.91693	0.99997	4184	0	-1.7859		ZPLD1	5	0.19602	0.42025	0.999814	1945	3	-0.3107	0.15408	0.15377	0.999933	702	0	-0.3107
CHML	5	0.1793	0.39767	0.948808	1946	2	-0.54749	0.40367	0.40353	0.99997	1847	0	-0.54749		SPAG5	5	0.19631	0.42059	0.999814	1946	3	-1.5025	0.66029	0.66036	0.999933	3042	0	-1.5025
CENPI	3	0.1793	0.32694	0.917118	1947	2	-0.58496	0.31736	0.31783	0.99997	1450	0	-0.58496		METTL5	5	0.19644	0.4207	0.999814	1947	3	-1.6686	0.8831	0.88356	0.999933	4063	0	-1.6686
WDHD1	2	0.17937	0.28837	0.893913	1948	2	-0.58496	0.82063	0.82017	0.99997	3751	0	-0.58496		CCR1	5	0.19649	0.42076	0.999814	1948	3	-1.0418	0.75029	0.74982	0.999933	3462	0	-1.0418
GNG13	5	0.17949	0.39798	0.948808	1949	2	-1.1699	0.17002	0.16973	0.99997	780	0	-1.1699		XBP1	5	0.19758	0.42198	0.999814	1949	1	-0.42884	0.71043	0.7101	0.999933	3276	0	-0.42884
MUC13	5	0.17956	0.39811	0.948808	1950	3	-1.067	0.22944	0.2291	0.99997	1050	0	-1.067		HIST1H1B	4	0.19762	0.38138	0.994177	1950	3	-1.3219	0.66193	0.66114	0.999933	3050	0	-1.3219
AHCY	5	0.17969	0.39831	0.948808	1951	4	-2.415	0.82996	0.83005	0.99997	3789	0	-2.415		IFI27	5	0.19776	0.42217	0.999814	1951	3	-0.58496	0.26918	0.26855	0.999933	1244	0	-0.58496
DDX6	1	0.1798	0.17941	0.837513	1952	1	-0.58496	0.8202	0.82057	0.99997	3749	0	-0.58496		AIRE	5	0.1979	0.42229	0.999814	1952	2	-0.47716	0.030839	0.030931	0.999933	140	0	-0.47716
DOK1	5	0.18004	0.39891	0.948808	1953	4	-2.7616	0.73165	0.73132	0.99997	3346	0	-2.7616		PARP10	5	0.19828	0.42268	0.999814	1953	2	0.087463	0.22545	0.2251	0.999933	1036	0	0.087463
MAPK8IP3	5	0.18004	0.39891	0.948808	1954	3	-2.078	0.62209	0.62212	0.99997	2842	0	-2.078		MAPK3	5	0.19849	0.42291	0.999814	1954	3	-0.44514	0.83611	0.83622	0.999933	3847	0	-0.44514
APOL7E	5	0.18005	0.39894	0.948808	1955	2	-1.4898	0.33886	0.33851	0.99997	1551	0	-1.4898		FAM110A	5	0.19849	0.42291	0.999814	1955	2	0.65208	0.062248	0.06238	0.999933	290	0	0.65208
HOXA4	5	0.1802	0.39918	0.948808	1956	4	-2.415	0.17197	0.1717	0.99997	791	0	-2.415		PQBP1	5	0.19849	0.42291	0.999814	1956	3	-1.7776	0.6266	0.62662	0.999933	2892	0	-1.7776
ISG15	5	0.18023	0.39923	0.948808	1957	2	-1.1375	0.4304	0.43053	0.99997	1968	0	-1.1375		TLCD1	5	0.19849	0.42291	0.999814	1957	2	-0.52083	0.80365	0.80361	0.999933	3696	0	-0.52083
MANF	5	0.1806	0.39986	0.949848	1958	2	-1.5146	0.65877	0.65883	0.99997	3001	0	-1.5146		FANCI	5	0.19853	0.42295	0.999814	1958	3	-0.82798	0.32522	0.32487	0.999933	1501	0	-0.82798
DNMT3A	5	0.18078	0.40021	0.950207	1959	3	-1.9249	0.52824	0.52888	0.99997	2441	0	-1.9249		AFF2	5	0.19886	0.42328	0.999814	1959	3	-2.1859	0.17021	0.1699	0.999933	778	0	-2.1859
CYP21A1	5	0.18097	0.40052	0.950463	1960	1	-0.5979	0.39749	0.39735	0.99997	1821	0	-0.5979		CDK8	5	0.19928	0.42374	0.999814	1960	3	-1.341	0.29503	0.29469	0.999933	1364	0	-1.341
FAT2	5	0.18115	0.40084	0.950488	1961	2	-0.5639	0.5195	0.52	0.99997	2397	0	-0.5639		TUT1	1	0.19949	0.19873	0.884018	1961	1	-0.58496	0.80051	0.80104	0.999933	3688	0	-0.58496
TRPM8	5	0.18125	0.401	0.950488	1962	3	-2	0.79262	0.79246	0.99997	3629	0	-2		EPHA3	5	0.19953	0.42404	0.999814	1962	2	-0.93198	0.68778	0.68788	0.999933	3162	0	-0.93198
FANCE	5	0.18147	0.40134	0.950488	1963	4	-1.7119	0.65922	0.65932	0.99997	3003	0	-1.7119		CCL17	5	0.19957	0.42409	0.999814	1963	1	-0.18345	0.76499	0.76433	0.999933	3523	0	-0.18345
MYO19	5	0.18152	0.40141	0.950488	1964	3	-1.9029	0.8167	0.81693	0.99997	3728	0	-1.9029		MUC13	5	0.19972	0.42425	0.999814	1964	3	-1.293	0.35543	0.35517	0.999933	1626	0	-1.293
TMEM171	5	0.18163	0.40157	0.950488	1965	4	-2.3339	0.9627	0.96262	0.99997	4458	0	-2.3339		PILRA	5	0.19993	0.42453	0.999814	1965	2	-0.75336	0.76251	0.76195	0.999933	3510	0	-0.75336
AKAP9	5	0.18184	0.40192	0.950488	1966	4	-1.9329	0.44488	0.44502	0.99997	2039	0	-1.9329		KDM4D	5	0.2007	0.42538	0.999814	1966	3	-1	0.13173	0.13165	0.999933	604	0	-1
NCOA1	5	0.18192	0.40204	0.950488	1967	3	-1.1333	0.79918	0.79899	0.99997	3662	0	-1.1333		ADCY8	4	0.20107	0.3862	0.995418	1967	2	-0.58496	0.05128	0.051196	0.999933	237	0	-0.58496
GM20489	3	0.18194	0.32977	0.917118	1968	2	-1.5541	0.76345	0.76396	0.99997	3483	0	-1.5541		CEACAM2	5	0.20179	0.42653	0.999814	1968	2	-0.68966	0.26682	0.26615	0.999933	1232	0	-0.68966
COL17A1	5	0.182	0.40216	0.950488	1969	4	-2.5648	0.87946	0.87998	0.99997	4014	0	-2.5648		XPR1	5	0.20221	0.42701	0.999814	1969	2	-1.2676	0.2244	0.2241	0.999933	1030	0	-1.2676
KLF16	5	0.18226	0.40252	0.950488	1970	3	-0.58496	0.49892	0.49939	0.99997	2295	0	-0.58496		PDK1	5	0.20282	0.42769	0.999814	1970	3	-0.98185	0.39863	0.39848	0.999933	1810	0	-0.98185
CIT	5	0.18246	0.40283	0.950762	1971	3	-1.4436	0.8447	0.84518	0.99997	3856	0	-1.4436		INO80B	5	0.2034	0.42832	0.999814	1971	3	-0.58496	0.079365	0.079491	0.999933	360	0	-0.58496
BATF	5	0.18276	0.40336	0.950976	1972	3	-1.5539	0.65656	0.65666	0.99997	2991	0	-1.5539		NFYC	5	0.2034	0.42832	0.999814	1972	3	-1	0.72826	0.72806	0.999933	3371	0	-1
SRD5A1	5	0.18293	0.40364	0.950976	1973	4	-1.737	0.78903	0.78882	0.99997	3614	0	-1.737		SMG1	5	0.2034	0.42832	0.999814	1973	3	-1	0.94142	0.94143	0.999933	4374	0	-1
GMNN	5	0.183	0.40372	0.950976	1974	1	-0.49354	0.24756	0.24718	0.99997	1127	0	-0.49354		ACVRL1	5	0.20347	0.4284	0.999814	1974	2	-0.848	0.569	0.56937	0.999933	2598	0	-0.848
GRM4	5	0.183	0.40372	0.950976	1975	3	-2.3923	0.43754	0.43774	0.99997	2003	0	-2.3923		EZH1	4	0.20425	0.39071	0.999814	1975	3	-0.58496	0.80644	0.80601	0.999933	3708	0	-0.58496
YARS	1	0.1834	0.18287	0.838358	1976	1	-0.58496	0.8166	0.81704	0.99997	3727	0	-0.58496		ZC3H12D	5	0.20426	0.42919	0.999814	1976	1	0.19265	0.31554	0.31509	0.999933	1463	0	0.19265
USP7	5	0.18355	0.40464	0.951108	1977	3	-2.1034	0.54705	0.54747	0.99997	2522	0	-2.1034		MCM6	1	0.20433	0.20366	0.891473	1977	1	-0.58496	0.79567	0.79644	0.999933	3686	0	-0.58496
BAX	5	0.18367	0.40482	0.951108	1978	3	-1.8074	0.22415	0.22387	0.99997	1025	0	-1.8074		DNASE2B	5	0.20507	0.43009	0.999814	1978	2	0.052707	0.65581	0.65593	0.999933	3024	0	0.052707
SYNDIG1	5	0.18392	0.40528	0.951108	1979	2	-0.62149	0.26211	0.26153	0.99997	1197	0	-0.62149		TCEA2	5	0.20507	0.43009	0.999814	1979	1	-0.20436	0.08823	0.088243	0.999933	402	0	-0.20436
GHRHR	5	0.18429	0.40588	0.951108	1980	3	-0.96829	0.3857	0.38562	0.99997	1758	0	-0.96829		CDK7	3	0.20522	0.35441	0.981336	1980	2	-0.58496	0.61347	0.61402	0.999933	2815	0	-0.58496
MAPK12	5	0.18448	0.40618	0.951108	1981	2	-1.8105	0.53825	0.53873	0.99997	2494	0	-1.8105		ASPN	5	0.20558	0.43069	0.999814	1981	3	-1.1155	0.49432	0.49488	0.999933	2282	0	-1.1155
MAPK8	5	0.18452	0.40623	0.951108	1982	3	-1.6903	0.87982	0.88031	0.99997	4016	0	-1.6903		FTSJ1	5	0.20606	0.43121	0.999814	1982	3	-1.0352	0.75496	0.75445	0.999933	3475	0	-1.0352
WNT3	5	0.18465	0.40642	0.951108	1983	2	-0.72348	0.27927	0.27879	0.99997	1279	0	-0.72348		FBN2	5	0.20606	0.43121	0.999814	1983	2	-1.3552	0.4358	0.43599	0.999933	1991	0	-1.3552
ABR	5	0.18505	0.40699	0.951171	1984	4	-2.6027	0.10083	0.10074	0.99997	464	0	-2.6027		LGALS1	5	0.20624	0.43139	0.999814	1984	1	0.40439	0.43716	0.43735	0.999933	1996	0	0.40439
UTP6	1	0.18513	0.18457	0.83976	1985	1	-0.58496	0.81487	0.8153	0.99997	3721	0	-0.58496		IDH2	5	0.20631	0.43148	0.999814	1985	3	-1.0385	0.93025	0.93042	0.999933	4310	0	-1.0385
NFE2	5	0.1852	0.40721	0.951214	1986	2	-2.026	0.41505	0.4151	0.99997	1899	0	-2.026		GNPTAB	5	0.20659	0.43176	0.999814	1986	3	-1	0.83107	0.83116	0.999933	3819	0	-1
EIF5A2	4	0.18564	0.36411	0.926464	1987	3	-1.6845	0.79998	0.79965	0.99997	3666	0	-1.6845		MCTS2	5	0.2066	0.43177	0.999814	1987	2	0.60954	0.13885	0.1386	0.999933	637	0	0.60954
SMS	5	0.18594	0.40839	0.951589	1988	3	-0.98579	0.74495	0.74453	0.99997	3402	0	-0.98579		ADAMTS7	5	0.20718	0.43241	0.999814	1988	3	-1.8916	0.68727	0.68739	0.999933	3158	0	-1.8916
NPW	5	0.18623	0.40888	0.951589	1989	4	-1.2996	0.84125	0.84158	0.99997	3842	0	-1.2996		IGF1R	5	0.2075	0.43277	0.999814	1989	1	-0.73697	0.0745	0.074748	0.999933	340	0	-0.73697
TRMT6	2	0.1865	0.29844	0.902297	1990	1	-0.58496	0.23377	0.23356	0.99997	1070	0	-0.58496		FOXO3	5	0.20752	0.4328	0.999814	1990	3	-0.72128	0.68965	0.6898	0.999933	3174	0	-0.72128
CRX	5	0.18661	0.40949	0.951589	1991	4	-1.5236	0.84095	0.84129	0.99997	3839	0	-1.5236		TNFAIP3	5	0.20778	0.43308	0.999814	1991	3	-1.585	0.8949	0.89511	0.999933	4122	0	-1.585
JUP	5	0.18667	0.4096	0.951589	1992	3	-1.0244	0.72435	0.72415	0.99997	3311	0	-1.0244		ARNTL2	5	0.20791	0.43322	0.999814	1992	3	-0.078003	0.28104	0.28062	0.999933	1301	0	-0.078003
GSDMA3	5	0.18667	0.4096	0.951589	1993	3	-1.585	0.11781	0.11767	0.99997	546	0	-1.585		ZBTB38	5	0.20835	0.43375	0.999814	1993	3	-1.585	0.29028	0.28987	0.999933	1347	0	-1.585
EPHA8	5	0.18667	0.4096	0.951589	1994	2	-1.4537	0.6549	0.655	0.99997	2977	0	-1.4537		EXOSC5	4	0.20853	0.3968	0.999814	1994	2	-0.58496	0.38497	0.38459	0.999933	1748	0	-0.58496
GNA13	5	0.18667	0.4096	0.951589	1995	3	-2.1091	0.56331	0.56392	0.99997	2587	0	-2.1091		MFAP2	5	0.20857	0.43399	0.999814	1995	2	-1.3558	0.44705	0.44719	0.999933	2041	0	-1.3558
MAPK9	5	0.18667	0.40962	0.951589	1996	2	-1.1375	0.44434	0.44435	0.99997	2035	0	-1.1375		CARS	5	0.20875	0.4342	0.999814	1996	3	-0.41504	0.55685	0.55742	0.999933	2553	0	-0.41504
THEG	5	0.18693	0.41002	0.951589	1997	4	-2.567	0.67362	0.6735	0.99997	3066	0	-2.567		HOXD11	5	0.2088	0.43425	0.999814	1997	3	-1.6781	0.044044	0.044373	0.999933	203	0	-1.6781
ABCB9	5	0.18701	0.41015	0.951589	1998	4	-2.3505	0.81997	0.82032	0.99997	3747	0	-2.3505		LAMB1	5	0.2088	0.43425	0.999814	1998	3	-2	0.42838	0.42847	0.999933	1962	0	-2
CD4	4	0.18702	0.36616	0.926464	1999	2	-0.70722	0.29284	0.29247	0.99997	1343	0	-0.70722		SF3B3	2	0.20882	0.32891	0.965804	1999	1	-0.58496	0.3555	0.3553	0.999933	1627	0	-0.58496
RECQL	5	0.18704	0.41018	0.951589	2000	2	-0.75489	0.35702	0.35674	0.99997	1638	0	-0.75489		RAD21	2	0.20882	0.32891	0.965804	2000	1	-0.58496	0.43101	0.43075	0.999933	1970	0	-0.58496
YDJC	5	0.18723	0.41049	0.951589	2001	2	-1.3668	0.82254	0.82276	0.99997	3759	0	-1.3668		GM38392	5	0.20893	0.43437	0.999814	2001	3	-1.9349	0.59281	0.59324	0.999933	2696	0	-1.9349
SRF	5	0.18741	0.41075	0.951589	2002	3	-1.8074	0.73642	0.73611	0.99997	3370	0	-1.8074		TXK	5	0.20893	0.43437	0.999814	2002	2	-0.92405	0.35192	0.35166	0.999933	1610	0	-0.92405
posCtrl_RPL32	4	0.18758	0.36696	0.926975	2003	3	-0.58496	0.88167	0.88116	0.99997	4032	0	-0.58496		JUP	5	0.20904	0.4345	0.999814	2003	3	-2.0506	0.83616	0.83627	0.999933	3849	0	-2.0506
EPHA3	5	0.18762	0.41106	0.951589	2004	3	-1.6253	0.067929	0.06811	0.99997	310	0	-1.6253		RHOV	5	0.20918	0.43467	0.999814	2004	3	-0.60646	0.51185	0.51225	0.999933	2354	0	-0.60646
FBXW10	5	0.18786	0.41138	0.951589	2005	2	-1.7279	0.4496	0.4498	0.99997	2054	0	-1.7279		CDC42BPG	5	0.20925	0.43474	0.999814	2005	3	-1.366	0.19722	0.19671	0.999933	903	0	-1.366
BNIPL	5	0.18793	0.41146	0.951589	2006	3	-2.0875	0.26921	0.26859	0.99997	1234	0	-2.0875		TACSTD2	5	0.20931	0.43481	0.999814	2006	3	-1.826	0.69345	0.69353	0.999933	3187	0	-1.826
LMNB2	5	0.18793	0.41146	0.951589	2007	3	-2.0875	0.093443	0.093527	0.99997	427	0	-2.0875		SOX9	5	0.20955	0.43509	0.999814	2007	3	-1.3219	0.45521	0.45539	0.999933	2081	0	-1.3219
CANT1	5	0.18795	0.41148	0.951589	2008	3	-1.2224	0.90987	0.91025	0.99997	4159	0	-1.2224		ACVR2A	5	0.20965	0.43519	0.999814	2008	2	-1.0614	0.90556	0.90593	0.999933	4171	0	-1.0614
HMX1	5	0.18805	0.4116	0.951589	2009	1	-1.0623	0.53167	0.53222	0.99997	2459	0	-1.0623		DNAAF3	5	0.20982	0.4354	0.999814	2009	3	-1.3072	0.35694	0.35671	0.999933	1635	0	-1.3072
ZMYM3	5	0.18805	0.4116	0.951589	2010	2	-0.9027	0.61649	0.61664	0.99997	2817	0	-0.9027		PAX7	5	0.21006	0.43564	0.999814	2010	2	-0.64274	0.39733	0.39719	0.999933	1805	0	-0.64274
EIF3B	3	0.18832	0.33652	0.919441	2011	2	-0.58496	0.19459	0.19459	0.99997	899	0	-0.58496		MEST	5	0.21018	0.43578	0.999814	2011	2	-1.3303	0.57894	0.57924	0.999933	2641	0	-1.3303
EVX1	5	0.18836	0.41195	0.951589	2012	2	-2.1793	0.94014	0.94009	0.99997	4319	0	-2.1793		MGME1	5	0.2109	0.43654	0.999814	2012	2	-1	0.23474	0.23442	0.999933	1080	0	-1
DHX30	5	0.18836	0.41195	0.951589	2013	2	-0.81714	0.21723	0.21701	0.99997	998	0	-0.81714		APRT	5	0.21142	0.4371	0.999814	2013	3	-2.4399	0.17745	0.17717	0.999933	810	0	-2.4399
CD28	5	0.18836	0.41195	0.951589	2014	3	-2.8074	0.14184	0.1415	0.99997	657	0	-2.8074		POLR2A	1	0.21176	0.21095	0.891473	2014	1	-0.58496	0.78824	0.78893	0.999933	3628	0	-0.58496
SRPK1	5	0.18878	0.41242	0.951937	2015	1	-1.152	0.58481	0.58517	0.99997	2681	0	-1.152		B3GNT6	5	0.21213	0.4379	0.999814	2015	3	-1.6189	0.74468	0.74429	0.999933	3434	0	-1.6189
ADCK3	5	0.18886	0.4125	0.951937	2016	3	-1.663	0.47917	0.47944	0.99997	2190	0	-1.663		SCML2	5	0.2126	0.43844	0.999814	2016	3	-0.80595	0.59513	0.59563	0.999933	2709	0	-0.80595
TAF10	5	0.18939	0.41308	0.95259	2017	2	-1.5045	0.40796	0.40782	0.99997	1864	0	-1.5045		PDGFA	5	0.2126	0.43844	0.999814	2017	2	-0.7137	0.34054	0.3402	0.999933	1564	0	-0.7137
SH2B3	5	0.18968	0.41342	0.952671	2018	2	-0.63912	0.33809	0.33775	0.99997	1547	0	-0.63912		PSMB9	5	0.2126	0.43844	0.999814	2018	3	-1.0931	0.67224	0.67212	0.999933	3095	0	-1.0931
CENPO	1	0.19007	0.18961	0.84254	2019	1	-0.58496	0.80993	0.81042	0.99997	3704	0	-0.58496		IGLON5	5	0.21307	0.4389	0.999814	2019	3	-1.9635	0.27621	0.27558	0.999933	1280	0	-1.9635
TCEB3	5	0.19056	0.41437	0.954402	2020	3	-1.75	0.16609	0.16583	0.99997	761	0	-1.75		DUOXA2	5	0.21322	0.43909	0.999814	2020	3	-1.447	0.052974	0.053314	0.999933	247	0	-1.447
DNAAF3	5	0.19174	0.41559	0.956389	2021	3	-1.0401	0.81003	0.81013	0.99997	3705	0	-1.0401		PLAU	5	0.2134	0.43929	0.999814	2021	3	-0.34645	0.92994	0.93009	0.999933	4307	0	-0.34645
INPP5D	5	0.1918	0.41564	0.956389	2022	3	-2.501	0.57517	0.57543	0.99997	2639	0	-2.501		NR1I2	5	0.21376	0.43963	0.999814	2022	2	-0.68871	0.43079	0.43091	0.999933	1969	0	-0.68871
CSTF3	5	0.19201	0.41585	0.956389	2023	3	-1.3344	0.81837	0.81864	0.99997	3736	0	-1.3344		ZFP335	4	0.21396	0.40429	0.999814	2023	1	-0.24511	0.66764	0.66695	0.999933	3073	0	-0.24511
ZRSR2	5	0.19272	0.41658	0.956389	2024	3	-0.29956	0.50326	0.50374	0.99997	2316	0	-0.29956		TFAP2E	5	0.21426	0.44015	0.999814	2024	3	-1.2085	0.73743	0.73716	0.999933	3408	0	-1.2085
ATIC	5	0.19288	0.41673	0.956389	2025	2	-0.80735	0.33152	0.33118	0.99997	1517	0	-0.80735		CDH1	5	0.21447	0.4404	0.999814	2025	1	0.93289	0.17708	0.17678	0.999933	808	0	0.93289
SAPCD2	5	0.19303	0.41689	0.956389	2026	3	-1.0589	0.64734	0.6472	0.99997	2943	0	-1.0589		NPC1	5	0.21456	0.44049	0.999814	2026	2	-0.41954	0.57677	0.57703	0.999933	2630	0	-0.41954
NUDCD1	5	0.1931	0.41694	0.956389	2027	3	-2.0875	0.91733	0.91762	0.99997	4188	0	-2.0875		MFSD2B	5	0.21456	0.44049	0.999814	2027	2	-0.83773	0.11029	0.11014	0.999933	503	0	-0.83773
MLLT6	5	0.19326	0.41712	0.956389	2028	2	-0.68684	0.29447	0.29417	0.99997	1352	0	-0.68684		MAP2K6	5	0.215	0.44095	0.999814	2028	3	-2	0.78316	0.78296	0.999933	3610	0	-2
CALU	5	0.19335	0.41723	0.956389	2029	3	-0.91922	0.73406	0.73371	0.99997	3359	0	-0.91922		SKA3	5	0.21518	0.44114	0.999814	2029	3	-1.2313	0.21554	0.2153	0.999933	987	0	-1.2313
DUSP2	5	0.19335	0.41723	0.956389	2030	2	-0.21901	0.30974	0.30942	0.99997	1410	0	-0.21901		ITPKA	5	0.21536	0.44135	0.999814	2030	3	-1.9069	0.60643	0.60689	0.999933	2771	0	-1.9069
GJB4	5	0.19421	0.41821	0.957721	2031	3	-3.1788	0.87199	0.87258	0.99997	3982	0	-3.1788		CDH15	5	0.21554	0.44155	0.999814	2031	3	-1.2761	0.75768	0.75707	0.999933	3489	0	-1.2761
FBXL19	5	0.19451	0.41853	0.95785	2032	2	-0.73697	0.64763	0.64748	0.99997	2946	0	-0.73697		CXCL2	5	0.21581	0.44185	0.999814	2032	3	-0.76393	0.88507	0.88541	0.999933	4072	0	-0.76393
GLI3	5	0.1949	0.41894	0.95785	2033	2	-1.8734	0.41264	0.41258	0.99997	1889	0	-1.8734		LMNB1	5	0.21601	0.44204	0.999814	2033	3	-1.7004	0.11285	0.11265	0.999933	514	0	-1.7004
ZC3H8	5	0.19496	0.41901	0.95785	2034	3	-0.58496	0.21188	0.21152	0.99997	972	0	-0.58496		NPAS1	5	0.21625	0.44232	0.999814	2034	2	0.76184	0.56324	0.56389	0.999933	2582	0	0.76184
KLF10	5	0.19502	0.41907	0.95785	2035	3	-1.3785	0.62289	0.62291	0.99997	2844	0	-1.3785		CBWD1	5	0.21669	0.44279	0.999814	2035	3	-2.3883	0.5573	0.55795	0.999933	2556	0	-2.3883
IL1F9	5	0.19527	0.41935	0.958036	2036	1	-1.152	0.47634	0.47653	0.99997	2175	0	-1.152		RAC2	5	0.21731	0.44345	0.999814	2036	3	-1.6578	0.81518	0.81548	0.999933	3759	0	-1.6578
FGFR3	5	0.19563	0.41978	0.958429	2037	2	-1.1312	0.67758	0.67759	0.99997	3080	0	-1.1312		EIF4EBP1	5	0.21803	0.44424	0.999814	2037	2	0.10692	0.012578	0.012804	0.999933	58	0	0.10692
STK11	4	0.19579	0.37844	0.933424	2038	2	-0.58496	0.88167	0.88116	0.99997	4029	0	-0.58496		ZBTB16	5	0.21803	0.44424	0.999814	2038	2	-0.42999	0.79489	0.79475	0.999933	3675	0	-0.42999
TCF7L2	5	0.19598	0.42019	0.958429	2039	3	-3.3505	0.70968	0.70927	0.99997	3234	0	-3.3505		GATAD2B	5	0.21809	0.44429	0.999814	2039	3	-1.2224	0.53631	0.53683	0.999933	2459	0	-1.2224
B3GNT3	5	0.196	0.4202	0.958429	2040	2	-1.3089	0.51636	0.51686	0.99997	2382	0	-1.3089		SULT1C2	5	0.21841	0.44463	0.999814	2040	3	-0.62149	0.20102	0.20043	0.999933	922	0	-0.62149
ASPHD1	5	0.1962	0.42042	0.958429	2041	3	-0.88753	0.72581	0.72572	0.99997	3318	0	-0.88753		RNASEH1	5	0.21856	0.44481	0.999814	2041	2	0.41504	0.68178	0.68184	0.999933	3133	0	0.41504
S100B	5	0.19673	0.42102	0.958643	2042	3	-2.4594	0.4784	0.47866	0.99997	2186	0	-2.4594		CDK14	5	0.21865	0.44491	0.999814	2042	2	-1.2677	0.75439	0.75389	0.999933	3473	0	-1.2677
RBBP8NL	5	0.19709	0.42137	0.958687	2043	3	-1.4594	0.33964	0.33934	0.99997	1556	0	-1.4594		HUWE1	4	0.21872	0.41099	0.999814	2043	2	-0.26303	0.1502	0.15023	0.999933	682	0	-0.26303
POU6F1	5	0.19745	0.4218	0.958966	2044	3	-1.3301	0.66341	0.66327	0.99997	3025	0	-1.3301		PTPN12	5	0.21874	0.445	0.999814	2044	1	-0.63346	0.017276	0.017626	0.999933	79	0	-0.63346
ASPSCR1	5	0.1976	0.42197	0.958966	2045	3	-2.2172	0.15309	0.15287	0.99997	702	0	-2.2172		TMC8	5	0.21891	0.4452	0.999814	2045	2	-0.38702	0.49369	0.49419	0.999933	2277	0	-0.38702
FASL	5	0.19799	0.42237	0.95941	2046	3	-0.86102	0.32078	0.32027	0.99997	1467	0	-0.86102		PKMYT1	1	0.21911	0.21826	0.891473	2046	1	-0.58496	0.78089	0.78165	0.999933	3604	0	-0.58496
APC2	5	0.19818	0.42257	0.95941	2047	2	0.24101	0.19052	0.18999	0.99997	879	0	0.24101		UGT1A2	1	0.21941	0.21858	0.891473	2047	1	-1.5305	0.78059	0.78133	0.999933	3603	0	-1.5305
IDUA	5	0.1989	0.4233	0.960258	2048	3	-1	0.26685	0.26619	0.99997	1220	0	-1		PRDM16	5	0.2196	0.44589	0.999814	2048	3	-1.3219	0.56613	0.56658	0.999933	2590	0	-1.3219
RUVBL1	1	0.1989	0.19817	0.846398	2049	1	-0.58496	0.8011	0.80165	0.99997	3670	0	-0.58496		ZFP598	5	0.21989	0.44621	0.999814	2049	2	-0.47534	0.31186	0.31156	0.999933	1445	0	-0.47534
SH3TC2	5	0.19933	0.42378	0.960258	2050	3	-2.433	0.4658	0.46592	0.99997	2123	0	-2.433		TBX2	5	0.21989	0.44621	0.999814	2050	2	0.15068	0.35922	0.35896	0.999933	1646	0	0.15068
2310033P09RIK	5	0.19944	0.4239	0.960258	2051	2	-1.696	0.55049	0.55101	0.99997	2540	0	-1.696		ZFP7	5	0.22004	0.44639	0.999814	2051	3	-1.0159	0.48384	0.48409	0.999933	2225	0	-1.0159
MBD6	5	0.19963	0.4241	0.960258	2052	2	-1.6323	0.29595	0.29561	0.99997	1358	0	-1.6323		CLTC	3	0.22034	0.36991	0.989736	2052	2	-0.58496	0.35618	0.35657	0.999933	1631	0	-0.58496
TRPS1	5	0.19981	0.42435	0.960258	2053	2	-0.040642	0.27944	0.27896	0.99997	1280	0	-0.040642		CTU2	5	0.22051	0.44688	0.999814	2053	2	0	0.39877	0.3986	0.999933	1811	0	0
CCR1L1	5	0.20017	0.42477	0.960769	2054	2	-1.433	0.23102	0.23063	0.99997	1056	0	-1.433		TM4SF19	5	0.22161	0.448	0.999814	2054	3	-1.2801	0.26665	0.26596	0.999933	1231	0	-1.2801
NIFK	3	0.20048	0.34934	0.921445	2055	1	-0.58496	0.19335	0.1933	0.99997	893	0	-0.58496		RRP9	2	0.2218	0.34632	0.976535	2055	1	-0.58496	0.45079	0.45069	0.999933	2061	0	-0.58496
DDX39	5	0.20053	0.42516	0.96119	2056	3	-1.3591	0.66228	0.6622	0.99997	3021	0	-1.3591		6-Sep	5	0.22192	0.44837	0.999814	2056	1	0.34395	0.16648	0.16624	0.999933	762	0	0.34395
NUF2	4	0.20112	0.42582	0.961413	2057	2	-2.4517	0.002056	0.0030084	0.99997	13	1	-2.4517		ITK	5	0.2221	0.44854	0.999814	2057	2	-0.63387	0.44692	0.44706	0.999933	2040	0	-0.63387
SLC19A1	5	0.20115	0.42585	0.961413	2058	3	-0.88982	0.66631	0.66616	0.99997	3035	0	-0.88982		PCGF2	5	0.2222	0.44865	0.999814	2058	3	-2.3038	0.70939	0.70897	0.999933	3273	0	-2.3038
CEMIP	5	0.20135	0.42606	0.961413	2059	3	-1.6041	0.35778	0.35751	0.99997	1640	0	-1.6041		CDX2	5	0.22225	0.44869	0.999814	2059	2	0	0.19577	0.19532	0.999933	896	0	0
FTSJ1	5	0.20135	0.42606	0.961413	2060	2	-1.7638	0.15441	0.15412	0.99997	710	0	-1.7638		PRSS22	5	0.22228	0.44872	0.999814	2060	1	-1.0637	0.17282	0.17252	0.999933	788	0	-1.0637
CHD3	4	0.20179	0.38685	0.940003	2061	3	-0.8625	0.59099	0.59091	0.99997	2705	0	-0.8625		RNF20	4	0.22277	0.41658	0.999814	2061	3	-0.58496	0.23878	0.23841	0.999933	1098	0	-0.58496
BEAN1	5	0.20216	0.42692	0.962881	2062	2	-0.94251	0.12464	0.12447	0.99997	577	0	-0.94251		posCtrl_RPS20	4	0.22282	0.41663	0.999814	2062	2	-0.58496	0.71843	0.71804	0.999933	3325	0	-0.58496
GAP43	5	0.2027	0.42752	0.963683	2063	2	-1.1979	0.70301	0.70293	0.99997	3199	0	-1.1979		F2RL3	5	0.22307	0.44962	0.999814	2063	1	-0.52416	0.54437	0.54492	0.999933	2498	0	-0.52416
PIK3R4	4	0.20277	0.38831	0.941592	2064	3	-1	0.15251	0.15236	0.99997	698	0	-1		SLC6A11	5	0.22369	0.45027	0.999814	2064	1	-1.1656	0.65257	0.6526	0.999933	3009	0	-1.1656
RSRC1	5	0.20288	0.42772	0.963683	2065	3	-0.58496	0.47102	0.47122	0.99997	2148	0	-0.58496		BUB1	2	0.22384	0.34914	0.977068	2065	2	-0.58496	0.77616	0.77618	0.999933	3579	0	-0.58496
HIST1H4C	3	0.203	0.35202	0.922947	2066	2	-0.58496	0.81764	0.81796	0.99997	3730	0	-0.58496		OLFML2A	5	0.22387	0.45048	0.999814	2066	2	-1.3266	0.089635	0.089738	0.999933	407	0	-1.3266
CIITA	4	0.20317	0.38893	0.942538	2067	3	-0.58496	0.16636	0.16601	0.99997	762	0	-0.58496		CSF2	5	0.22404	0.45065	0.999814	2067	3	-1.1312	0.92597	0.92612	0.999933	4286	0	-1.1312
TMPRSS6	5	0.20324	0.42807	0.963683	2068	3	-2.6439	0.13665	0.13657	0.99997	634	0	-2.6439		RIPK4	5	0.22414	0.45076	0.999814	2068	2	0.40599	0.45322	0.45345	0.999933	2072	0	0.40599
CAMK2A	5	0.20325	0.42808	0.963683	2069	1	-1.6835	0.010676	0.011436	0.99997	50	1	-1.6835		ARID1B	5	0.22422	0.45085	0.999814	2069	1	0.23133	0.17152	0.17122	0.999933	784	0	0.23133
DKK1	5	0.20397	0.42887	0.963736	2070	2	-0.66482	0.69606	0.69602	0.99997	3169	0	-0.66482		OLFR558	5	0.2243	0.45094	0.999814	2070	3	-1.3219	0.2822	0.2818	0.999933	1306	0	-1.3219
ACTL6A	3	0.20417	0.35326	0.92385	2071	2	-0.58496	0.3114	0.31187	0.99997	1423	0	-0.58496		ATXN2L	5	0.22431	0.45095	0.999814	2071	3	-1.3458	0.80248	0.80235	0.999933	3690	0	-1.3458
SSXB6	5	0.20431	0.42924	0.963736	2072	3	-2.0375	0.52407	0.52476	0.99997	2420	0	-2.0375		MIS18A	3	0.22435	0.37426	0.989763	2072	2	-0.58496	0.13366	0.13347	0.999933	614	0	-0.58496
KIFC1	5	0.20432	0.42925	0.963736	2073	2	-1.8443	0.49929	0.49973	0.99997	2296	0	-1.8443		WDR76	5	0.2244	0.45102	0.999814	2073	2	-1.2451	0.52319	0.52387	0.999933	2403	0	-1.2451
PPIL3	5	0.2044	0.42935	0.963736	2074	2	-0.5025	0.56331	0.56392	0.99997	2575	0	-0.5025		CDC25A	4	0.22461	0.41908	0.999814	2074	2	-0.58496	0.0069834	0.0068733	0.986563	32	0	-0.58496
AQP6	5	0.20442	0.42937	0.963736	2075	2	-2.2303	0.90407	0.90429	0.99997	4130	0	-2.2303		MTOR	2	0.22462	0.35028	0.97717	2075	2	-0.58496	0.77538	0.77533	0.999933	3574	0	-0.58496
HSPA4	5	0.20454	0.42951	0.963736	2076	3	-1.4552	0.68461	0.68466	0.99997	3107	0	-1.4552		IRAK2	5	0.22517	0.45183	0.999814	2076	3	-0.62449	0.01621	0.016567	0.999933	75	0	-0.62449
OSM	5	0.20476	0.42972	0.963736	2077	3	-1.715	0.63494	0.63476	0.99997	2896	0	-1.715		FCGR2B	5	0.2256	0.45229	0.999814	2077	2	-0.23465	0.54455	0.54511	0.999933	2499	0	-0.23465
H2-AB1	5	0.20541	0.43048	0.964998	2078	2	-1.8898	0.43795	0.43817	0.99997	2005	0	-1.8898		BCL11A	5	0.22575	0.45246	0.999814	2078	3	-1.3219	0.85875	0.85923	0.999933	3954	0	-1.3219
CXCR4	5	0.20577	0.43086	0.965309	2079	2	-1.5745	0.85061	0.85104	0.99997	3884	0	-1.5745		ALG1	1	0.22579	0.22492	0.893175	2079	1	-0.58496	0.77421	0.77488	0.999933	3567	0	-0.58496
IRF5	5	0.20592	0.43102	0.965309	2080	3	-0.80874	0.19672	0.19622	0.99997	911	0	-0.80874		SMAD1	5	0.22581	0.45251	0.999814	2080	2	-0.79355	0.37939	0.37938	0.999933	1728	0	-0.79355
negCtrl_COL1A1	273	0.20603	0.64372	0.999773	2081	117	-1.4294	0.47644	0.47696	0.99997	2176	3	-1.4294		LPAR5	5	0.22608	0.45283	0.999814	2081	3	-1.0159	0.49105	0.4916	0.999933	2264	0	-1.0159
RABEP1	5	0.20649	0.43162	0.965585	2082	2	-2.0704	0.33105	0.33067	0.99997	1515	0	-2.0704		COLGALT1	5	0.22661	0.45343	0.999814	2082	3	-1	0.57076	0.57127	0.999933	2603	0	-1
NFX1	5	0.2066	0.43175	0.965585	2083	3	-1.2224	0.88421	0.88463	0.99997	4045	0	-1.2224		IL15RA	5	0.22663	0.45344	0.999814	2083	2	-1.0224	0.15333	0.15307	0.999933	698	0	-1.0224
HGFAC	5	0.20685	0.432	0.965685	2084	2	-0.63982	0.21116	0.21073	0.99997	970	0	-0.63982		CELSR1	5	0.22668	0.4535	0.999814	2084	3	-3.0673	0.022804	0.023008	0.999933	103	0	-3.0673
SPAG5	5	0.20721	0.43242	0.9657	2085	3	-0.66918	0.69501	0.69496	0.99997	3165	0	-0.66918		DIRAS1	5	0.22686	0.45367	0.999814	2085	2	-1.1024	0.3969	0.39683	0.999933	1803	0	-1.1024
CELF3	5	0.20731	0.43252	0.9657	2086	3	-2	0.2498	0.24934	0.99997	1138	0	-2		ZFP280C	5	0.22694	0.45376	0.999814	2086	3	-1.3785	0.13308	0.13304	0.999933	611	0	-1.3785
FOXJ1	5	0.20739	0.43261	0.9657	2087	2	-1.4222	0.085405	0.085373	0.99997	386	0	-1.4222		ADK	5	0.22714	0.45398	0.999814	2087	3	-1.1513	0.9312	0.93138	0.999933	4318	0	-1.1513
TERT	5	0.20793	0.43322	0.966595	2088	2	-0.53466	0.79188	0.79173	0.99997	3626	0	-0.53466		ZFP148	4	0.22716	0.42249	0.999814	2088	2	-0.58496	0.060883	0.060754	0.999933	284	0	-0.58496
GNB1L	3	0.20812	0.35741	0.925394	2089	2	-0.58496	0.39172	0.39205	0.99997	1800	0	-0.58496		CNIH3	5	0.22721	0.45407	0.999814	2089	2	-0.26006	0.56856	0.56895	0.999933	2597	0	-0.26006
TCTE3	1	0.20861	0.20783	0.859954	2090	1	-2.0426	0.79139	0.79212	0.99997	3624	0	-2.0426		DDIT4	5	0.22739	0.45425	0.999814	2090	2	-1.8291	0.6343	0.63418	0.999933	2930	0	-1.8291
PIK3CA	4	0.20963	0.39796	0.948808	2091	1	-0.99022	0.65571	0.65518	0.99997	2981	0	-0.99022		CHD8	5	0.22787	0.45476	0.999814	2091	3	-1.4025	0.86435	0.86491	0.999933	3983	0	-1.4025
BHMT2	5	0.20973	0.43526	0.968765	2092	2	-1.6781	0.44448	0.44455	0.99997	2036	0	-1.6781		APOE	5	0.22792	0.45481	0.999814	2092	3	-0.39855	0.22351	0.22325	0.999933	1026	0	-0.39855
FLT4	5	0.20999	0.43555	0.968765	2093	3	-0.80735	0.055579	0.055867	0.99997	256	0	-0.80735		FHAD1	5	0.22801	0.45492	0.999814	2093	3	-0.26303	0.62245	0.62251	0.999933	2867	0	-0.26303
CRLF1	5	0.21025	0.43581	0.968765	2094	3	-0.93029	0.44394	0.44397	0.99997	2034	0	-0.93029		HOXA11	5	0.22819	0.45513	0.999814	2094	2	-0.39079	0.12709	0.12702	0.999933	579	0	-0.39079
SLC26A6	5	0.21025	0.43581	0.968765	2095	3	-1.4983	0.53025	0.53084	0.99997	2451	0	-1.4983		APOL10B	4	0.2283	0.42401	0.999814	2095	2	-0.81816	0.85336	0.85232	0.999933	3931	0	-0.81816
CELF4	5	0.2105	0.43607	0.9688	2096	3	-0.88264	0.1841	0.18385	0.99997	847	0	-0.88264		DHX34	5	0.22853	0.45552	0.999814	2096	2	-0.53051	0.82942	0.82953	0.999933	3812	0	-0.53051
CKAP2L	5	0.2108	0.4364	0.9688	2097	3	-0.71049	0.25358	0.25317	0.99997	1158	0	-0.71049		SMARCC1	4	0.22858	0.42436	0.999814	2097	2	-0.58496	0.0073273	0.007207	0.986563	35	0	-0.58496
3-Sep	5	0.21093	0.43654	0.9688	2098	2	-1.3281	0.77104	0.77038	0.99997	3517	0	-1.3281		KRTAP4-16	5	0.2287	0.45571	0.999814	2098	2	-1.2306	0.77621	0.77576	0.999933	3580	0	-1.2306
LRRK2	5	0.21101	0.43664	0.9688	2099	3	-0.58496	0.13723	0.13712	0.99997	637	0	-0.58496		POLE2	3	0.22903	0.37931	0.992641	2099	1	-0.58496	0.59696	0.59772	0.999933	2717	0	-0.58496
NOP58	2	0.21142	0.33315	0.917118	2100	1	-0.58496	0.64919	0.65001	0.99997	2950	0	-0.58496		MAPKAPK5	5	0.22915	0.45616	0.999814	2100	3	-1.8868	0.87489	0.87552	0.999933	4032	0	-1.8868
RFC2	2	0.21167	0.33351	0.917118	2101	2	-0.58496	0.78833	0.78813	0.99997	3610	0	-0.58496		INO80D	5	0.22932	0.45634	0.999814	2101	3	-1.1769	0.61173	0.61195	0.999933	2799	0	-1.1769
APC	5	0.21186	0.43759	0.97006	2102	3	-2.5983	0.10876	0.10858	0.99997	502	0	-2.5983		UTP18	1	0.22939	0.22856	0.894541	2102	1	-0.58496	0.77061	0.77115	0.999933	3547	0	-0.58496
TIE1	5	0.21188	0.43761	0.97006	2103	1	-0.37685	0.032387	0.032604	0.99997	152	1	-0.37685		F2	5	0.22966	0.45671	0.999814	2103	3	-0.90046	0.48866	0.48918	0.999933	2254	0	-0.90046
TLK2	5	0.21241	0.43817	0.970396	2104	3	-2.0952	0.11172	0.11152	0.99997	515	0	-2.0952		QSOX1	5	0.2299	0.45697	0.999814	2104	3	-1.3145	0.82942	0.82953	0.999933	3811	0	-1.3145
CDA	5	0.21241	0.43817	0.970396	2105	2	-1.6633	0.7456	0.74519	0.99997	3406	0	-1.6633		GM6890	5	0.23	0.45708	0.999814	2105	3	-1.122	0.45958	0.45967	0.999933	2104	0	-1.122
TSEN54	4	0.21286	0.40249	0.950488	2106	3	-0.58496	0.59418	0.59416	0.99997	2720	0	-0.58496		RHCG	5	0.23003	0.45711	0.999814	2106	3	-2.2479	0.11108	0.11089	0.999933	507	0	-2.2479
SLCO1C1	5	0.21309	0.43889	0.97146	2107	3	-1.585	0.45921	0.45929	0.99997	2093	0	-1.585		PIK3CA	4	0.23016	0.42642	0.999814	2107	3	-1.8777	0.93713	0.9368	0.999933	4354	0	-1.8777
NEK5	5	0.21322	0.43906	0.97146	2108	2	-0.45606	0.13684	0.13675	0.99997	635	0	-0.45606		ICT1	5	0.23026	0.45734	0.999814	2108	3	-1.4757	0.83778	0.83798	0.999933	3855	0	-1.4757
ZFC3H1	4	0.21395	0.40403	0.951108	2109	3	-0.9386	0.90282	0.90248	0.99997	4125	0	-0.9386		MN1	5	0.23073	0.45785	0.999814	2109	3	-1.2044	0.7433	0.74293	0.999933	3430	0	-1.2044
TTLL9	5	0.21402	0.43985	0.972301	2110	2	-1.0809	0.47994	0.48014	0.99997	2193	0	-1.0809		PECAM1	4	0.23096	0.42755	0.999814	2110	3	-1	0.91416	0.91358	0.999933	4215	0	-1
ZFP41	5	0.21456	0.44045	0.972674	2111	2	-2.2395	0.22539	0.22503	0.99997	1031	0	-2.2395		USP39	4	0.23114	0.42775	0.999814	2111	1	0.25376	0.23539	0.235	0.999933	1083	0	0.25376
ICK	5	0.21474	0.44063	0.972674	2112	1	-1.4713	0.38453	0.38438	0.99997	1752	0	-1.4713		DAPK3	5	0.23119	0.4583	0.999814	2112	3	-1.0759	0.5907	0.59108	0.999933	2685	0	-1.0759
EGR1	4	0.21486	0.40534	0.951108	2113	2	-0.87447	0.72618	0.72621	0.99997	3320	0	-0.87447		GSTO1	5	0.2313	0.45842	0.999814	2113	3	-0.91754	0.60272	0.6033	0.999933	2752	0	-0.91754
PDSS2	5	0.21563	0.44161	0.974345	2114	3	-0.58496	0.017742	0.018555	0.99997	85	1	-0.58496		RNASET2B	5	0.23153	0.45862	0.999814	2114	3	-0.2115	0.39488	0.39491	0.999933	1792	0	-0.2115
GOLT1A	5	0.21639	0.44242	0.975154	2115	3	-2.2801	0.57703	0.57724	0.99997	2649	0	-2.2801		SRPK2	5	0.23164	0.45873	0.999814	2115	3	-1.4199	0.5412	0.54176	0.999933	2482	0	-1.4199
VTI1A	5	0.21658	0.44265	0.975154	2116	3	-1.3939	0.78047	0.78019	0.99997	3571	0	-1.3939		HIST1H2BM	4	0.23214	0.42911	0.999814	2116	3	-0.848	0.27693	0.27658	0.999933	1284	0	-0.848
LINGO1	5	0.21678	0.44287	0.975154	2117	3	-2.3219	0.38497	0.38482	0.99997	1753	0	-2.3219		E2F4	5	0.23239	0.45955	0.999814	2117	3	-1.7454	0.16237	0.16203	0.999933	738	0	-1.7454
2010003K11RIK	5	0.21688	0.44297	0.975154	2118	1	-1.4081	0.41716	0.41724	0.99997	1910	0	-1.4081		CHUK	5	0.23246	0.45962	0.999814	2118	3	-0.90689	0.19268	0.19212	0.999933	880	0	-0.90689
CSNK1D	5	0.21763	0.44377	0.976086	2119	3	-1.478	0.82518	0.82532	0.99997	3770	0	-1.478		NKX2-2	5	0.23251	0.45966	0.999814	2119	3	-0.98935	0.32711	0.32671	0.999933	1511	0	-0.98935
POLE2	2	0.21782	0.34162	0.919998	2120	2	-0.58496	0.78218	0.78202	0.99997	3576	0	-0.58496		PCDH17	5	0.23313	0.46032	0.999814	2120	3	-2.2701	0.56457	0.56513	0.999933	2587	0	-2.2701
FAM57A	5	0.21786	0.44401	0.976086	2121	1	-1.6105	0.061564	0.061683	0.99997	284	0	-1.6105		THY1	5	0.23335	0.46057	0.999814	2121	2	-0.97199	0.46825	0.46837	0.999933	2149	0	-0.97199
NAA10	5	0.21786	0.44401	0.976086	2122	3	-1.3219	0.84411	0.8445	0.99997	3854	0	-1.3219		CUX1	5	0.2337	0.46101	0.999814	2122	3	-0.94937	0.67813	0.6782	0.999933	3121	0	-0.94937
CLDN18	5	0.21866	0.44488	0.977009	2123	1	-1.585	0.54359	0.54415	0.99997	2508	0	-1.585		PLK5	5	0.23403	0.46139	0.999814	2123	3	-1.1013	0.9269	0.92703	0.999933	4290	0	-1.1013
TTBK2	5	0.21908	0.44535	0.977009	2124	3	-1.1699	0.69313	0.6932	0.99997	3154	0	-1.1699		CSF1R	5	0.23403	0.46139	0.999814	2124	3	-0.89308	0.33338	0.33293	0.999933	1535	0	-0.89308
KCNJ5	5	0.21908	0.44535	0.977009	2125	3	-2.241	0.88382	0.88424	0.99997	4042	0	-2.241		TESC	5	0.23433	0.46174	0.999814	2125	3	-2.3692	0.49869	0.49917	0.999933	2302	0	-2.3692
FAM20B	5	0.21919	0.44545	0.977009	2126	3	-1.3219	0.64922	0.64912	0.99997	2951	0	-1.3219		CEP72	5	0.23441	0.46186	0.999814	2126	3	-0.70454	0.36254	0.36228	0.999933	1662	0	-0.70454
FOXO1	5	0.21955	0.4458	0.977172	2127	1	-1.3356	0.3398	0.33951	0.99997	1557	0	-1.3356		KDM1A	5	0.2345	0.46194	0.999814	2127	3	-1.4854	0.82771	0.82777	0.999933	3804	0	-1.4854
GBX2	5	0.21972	0.446	0.977172	2128	3	-1.3943	0.8652	0.86573	0.99997	3946	0	-1.3943		PLCB2	4	0.23459	0.43238	0.999814	2128	3	-0.58496	0.60093	0.60006	0.999933	2744	0	-0.58496
HIST1H3H	5	0.21985	0.44614	0.977172	2129	3	-0.58496	0.020302	0.020943	0.99997	97	1	-0.58496		RUVBL1	2	0.23486	0.36371	0.988044	2129	1	-0.58496	0.37875	0.37836	0.999933	1725	0	-0.58496
AEN	5	0.22008	0.44639	0.97722	2130	1	-1.4406	0.82604	0.82615	0.99997	3772	0	-1.4406		F12	5	0.23492	0.46241	0.999814	2130	3	-2.0313	0.70249	0.70245	0.999933	3230	0	-2.0313
CENPU	4	0.22047	0.41318	0.95259	2131	2	-0.85042	0.22563	0.22516	0.99997	1033	0	-0.85042		GJB5	5	0.235	0.46248	0.999814	2131	3	-1.3198	0.54004	0.54057	0.999933	2473	0	-1.3198
SYNE4	5	0.22076	0.44713	0.97722	2132	3	-0.91222	0.40839	0.40825	0.99997	1867	0	-0.91222		CLIC3	5	0.23509	0.46258	0.999814	2132	3	-1.5305	0.043419	0.04371	0.999933	200	0	-1.5305
HIST1H2AE	3	0.22078	0.37039	0.931243	2133	2	-0.58496	0.09306	0.092449	0.99997	426	0	-0.58496		TNNI3K	5	0.23514	0.46262	0.999814	2133	3	-1.1489	0.96155	0.96142	0.999933	4467	0	-1.1489
HTR1D	5	0.22132	0.44768	0.97722	2134	1	-0.61926	0.0016234	0.0025939	0.99997	10	1	-0.61926		TRNT1	3	0.23518	0.3859	0.995418	2134	2	-0.58496	0.28641	0.28646	0.999933	1326	0	-0.58496
RBM46	5	0.2215	0.44785	0.97722	2135	2	-0.94342	0.34937	0.34906	0.99997	1600	0	-0.94342		NFE2L2	5	0.23527	0.46275	0.999814	2135	1	0.30812	0.64763	0.64752	0.999933	2984	0	0.30812
RNASET2A	1	0.22163	0.22078	0.861753	2136	1	-2.7004	0.77837	0.77913	0.99997	3560	0	-2.7004		DDX5	5	0.23562	0.46312	0.999814	2136	1	0.77138	0.001188	0.0011661	0.928218	6	0	0.77138
posCtrl_RPL18	1	0.22163	0.22078	0.861753	2137	1	-0.58496	0.77837	0.77913	0.99997	3559	0	-0.58496		CLDN3	5	0.23572	0.46323	0.999814	2137	2	-0.75899	0.77464	0.7741	0.999933	3568	0	-0.75899
B3GAT3	5	0.22195	0.44836	0.97722	2138	2	-1.8845	0.84985	0.85023	0.99997	3881	0	-1.8845		ALPK2	5	0.23574	0.46326	0.999814	2138	3	-0.91254	0.52594	0.52668	0.999933	2417	0	-0.91254
GRK4	5	0.22195	0.44836	0.97722	2139	2	-1.7437	0.48391	0.48414	0.99997	2210	0	-1.7437		DTYMK	3	0.23577	0.38645	0.995527	2139	2	-0.58496	0.14667	0.14653	0.999933	667	0	-0.58496
CCDC57	5	0.22195	0.44836	0.97722	2140	2	-2.1729	0.54911	0.54969	0.99997	2533	0	-2.1729		SMARCE1	5	0.23579	0.46332	0.999814	2140	3	-0.848	0.40643	0.4063	0.999933	1854	0	-0.848
FNDC8	5	0.22201	0.44842	0.97722	2141	3	-1	0.68029	0.68037	0.99997	3090	0	-1		SCRT1	5	0.2358	0.46334	0.999814	2141	2	-0.57167	0.72535	0.72528	0.999933	3358	0	-0.57167
PLAG1	5	0.22203	0.44845	0.97722	2142	3	-3.0506	0.9076	0.90806	0.99997	4149	0	-3.0506		CCDC18	5	0.23637	0.4639	0.999814	2142	2	-1.0199	0.29797	0.29766	0.999933	1380	0	-1.0199
CLEC5A	5	0.22221	0.44862	0.97722	2143	3	-2.3235	0.93155	0.93171	0.99997	4273	0	-2.3235		PLOD3	5	0.23667	0.46426	0.999814	2143	2	-1.2224	0.38072	0.3807	0.999933	1730	0	-1.2224
CP	5	0.22247	0.4489	0.977398	2144	3	-1.4183	0.21812	0.21786	0.99997	1003	0	-1.4183		PTPRO	5	0.23676	0.46435	0.999814	2144	3	-0.58496	0.77951	0.77923	0.999933	3596	0	-0.58496
GPR35	5	0.22291	0.44941	0.977645	2145	3	-2.5663	0.51211	0.51241	0.99997	2365	0	-2.5663		PPARA	5	0.23684	0.46445	0.999814	2145	3	-2.284	0.53491	0.53546	0.999933	2454	0	-2.284
PRDM10	5	0.22293	0.44944	0.977645	2146	3	-2.7004	0.28541	0.28492	0.99997	1311	0	-2.7004		NME2	4	0.23702	0.43558	0.999814	2146	3	-1.7657	0.24019	0.23989	0.999933	1106	0	-1.7657
RUNX2	5	0.22313	0.44963	0.977645	2147	3	-0.34307	0.56331	0.56392	0.99997	2577	0	-0.34307		RCC2	4	0.23727	0.43589	0.999814	2147	3	-0.58496	0.48528	0.48508	0.999933	2234	0	-0.58496
CDC25C	5	0.22345	0.45	0.978011	2148	3	-2.8074	0.15157	0.15133	0.99997	694	0	-2.8074		PAICS	5	0.23737	0.46501	0.999814	2148	2	-1.4205	0.40977	0.40963	0.999933	1870	0	-1.4205
CCNA2	2	0.22382	0.34949	0.921445	2149	2	-0.58496	0.77618	0.77598	0.99997	3548	0	-0.58496		ADAMTS4	5	0.2388	0.46655	0.999814	2149	3	-1.7766	0.62512	0.62514	0.999933	2884	0	-1.7766
PRIM1	2	0.22382	0.34949	0.921445	2150	2	-0.58496	0.77618	0.77598	0.99997	3544	0	-0.58496		FLAD1	5	0.23884	0.4666	0.999814	2150	2	-0.48063	0.26429	0.26369	0.999933	1218	0	-0.48063
RFC3	2	0.22382	0.34949	0.921445	2151	2	-0.58496	0.77618	0.77598	0.99997	3543	0	-0.58496		ZGRF1	5	0.23884	0.4666	0.999814	2151	2	0.090347	0.13482	0.13471	0.999933	618	0	0.090347
TAF1A	2	0.22382	0.34949	0.921445	2152	2	-0.58496	0.77618	0.77598	0.99997	3546	0	-0.58496		SLC25A39	5	0.23884	0.4666	0.999814	2152	3	-1.9386	0.36028	0.36005	0.999933	1650	0	-1.9386
KAT8	2	0.22382	0.34949	0.921445	2153	2	-0.58496	0.77618	0.77598	0.99997	3542	0	-0.58496		GPR3	4	0.23913	0.4383	0.999814	2153	2	-1.2471	0.052277	0.052147	0.999933	243	0	-1.2471
PDRG1	2	0.22382	0.34949	0.921445	2154	2	-0.58496	0.77618	0.77598	0.99997	3545	0	-0.58496		HOXA9	5	0.23931	0.46712	0.999814	2154	3	-1.3175	0.81083	0.81099	0.999933	3732	0	-1.3175
ATR	2	0.22411	0.34984	0.921778	2155	1	-0.58496	0.73517	0.73502	0.99997	3364	0	-0.58496		LRFN1	5	0.23945	0.46722	0.999814	2155	3	-2.3759	0.89452	0.89476	0.999933	4118	0	-2.3759
MARK3	5	0.22479	0.45138	0.979666	2156	2	-1.4005	0.43246	0.4326	0.99997	1974	0	-1.4005		NAT8L	5	0.23999	0.46782	0.999814	2156	3	-2.2163	0.77581	0.77533	0.999933	3576	0	-2.2163
IMPDH1	5	0.22498	0.45157	0.979666	2157	3	-3.046	0.32284	0.32242	0.99997	1476	0	-3.046		SLA	5	0.24014	0.46798	0.999814	2157	2	-1.1506	0.6932	0.69329	0.999933	3184	0	-1.1506
TNNI3	5	0.22514	0.45176	0.979666	2158	3	-2.5236	0.47219	0.47239	0.99997	2152	0	-2.5236		DDIT3	5	0.24024	0.4681	0.999814	2158	3	-0.41504	0.065528	0.065688	0.999933	303	0	-0.41504
TRNT1	3	0.22539	0.37532	0.932142	2159	2	-1.821	0.8441	0.84463	0.99997	3853	0	-1.821		CDH4	5	0.24031	0.46814	0.999814	2159	1	0.055495	0.33088	0.33052	0.999933	1527	0	0.055495
SYT8	5	0.22565	0.45231	0.979666	2160	1	-1.2244	0.41307	0.41304	0.99997	1891	0	-1.2244		HMGA1-RS1	5	0.24092	0.46875	0.999814	2160	2	0.45943	0.48574	0.48602	0.999933	2237	0	0.45943
ANKZF1	5	0.22565	0.45231	0.979666	2161	1	-0.25739	0.51394	0.51429	0.99997	2373	0	-0.25739		KMT2C	5	0.24092	0.46875	0.999814	2161	3	-1.237	0.92812	0.92826	0.999933	4299	0	-1.237
LSM1	5	0.22565	0.45231	0.979666	2162	2	-1.9658	0.18576	0.18535	0.99997	855	0	-1.9658		PITX3	5	0.24092	0.46875	0.999814	2162	2	0.35509	0.45161	0.45189	0.999933	2065	0	0.35509
CD276	5	0.2259	0.4526	0.979666	2163	3	-2.1605	0.42457	0.42462	0.99997	1944	0	-2.1605		PTPN7	5	0.24148	0.46931	0.999814	2163	3	-1.585	0.69696	0.69695	0.999933	3203	0	-1.585
COL10A1	5	0.22591	0.45261	0.979666	2164	3	-2.4594	0.72093	0.72076	0.99997	3292	0	-2.4594		TEK	5	0.24152	0.46935	0.999814	2164	1	-0.46048	0.79489	0.79475	0.999933	3638	0	-0.46048
NME2	4	0.22596	0.42053	0.958429	2165	3	-2.5021	0.88531	0.88479	0.99997	4049	0	-2.5021		GABRD	5	0.24181	0.46967	0.999814	2165	2	-0.66482	0.59007	0.59047	0.999933	2682	0	-0.66482
NCOR1	4	0.2263	0.42096	0.958643	2166	3	-2.6439	0.41764	0.41768	0.99997	1914	0	-2.6439		TIGD3	5	0.24256	0.47052	0.999814	2166	3	-1.2163	0.87809	0.87854	0.999933	4043	0	-1.2163
HDAC5	5	0.22645	0.45321	0.979757	2167	3	-1.7249	0.13915	0.13895	0.99997	645	0	-1.7249		DUS1L	5	0.24257	0.47052	0.999814	2167	3	-2.1399	0.84934	0.84976	0.999933	3914	0	-2.1399
PLCG1	5	0.2265	0.45327	0.979757	2168	3	-2.5236	0.53285	0.53342	0.99997	2466	0	-2.5236		PRR15	5	0.24274	0.47071	0.999814	2168	2	-1.0967	0.33837	0.33804	0.999933	1556	0	-1.0967
GUCY2F	5	0.22707	0.45387	0.980603	2169	1	-1.2955	0.087822	0.087823	0.99997	398	0	-1.2955		PIM2	5	0.24277	0.47075	0.999814	2169	3	-1.3943	0.30736	0.30711	0.999933	1421	0	-1.3943
GRIN3B	5	0.22782	0.45465	0.981865	2170	3	-1.6424	0.78683	0.78663	0.99997	3602	0	-1.6424		E130012A19RIK	5	0.24286	0.47085	0.999814	2170	2	-1.2982	0.77588	0.7754	0.999933	3577	0	-1.2982
SYTL1	5	0.22821	0.45512	0.98208	2171	2	-1.4891	0.069975	0.070228	0.99997	320	0	-1.4891		COL6A3	5	0.24351	0.47159	0.999814	2171	3	-1.6335	0.26547	0.26488	0.999933	1226	0	-1.6335
SPINK1	5	0.22839	0.45533	0.98208	2172	3	-1.2224	0.61417	0.61436	0.99997	2811	0	-1.2224		POU2F2	5	0.24351	0.47159	0.999814	2172	3	-1	0.24464	0.24423	0.999933	1127	0	-1
ZFP668	5	0.22954	0.45656	0.98208	2173	2	-0.16993	0.11644	0.11622	0.99997	538	0	-0.16993		KIF15	5	0.24351	0.47159	0.999814	2173	2	-0.56259	0.24619	0.2458	0.999933	1132	0	-0.56259
HECW1	5	0.22955	0.45657	0.98208	2174	3	-2.1631	0.080554	0.080606	0.99997	368	0	-2.1631		PSMD11	5	0.24379	0.4719	0.999814	2174	3	-0.58496	0.62384	0.62389	0.999933	2875	0	-0.58496
SNX10	5	0.22979	0.45683	0.98208	2175	3	-2.2224	0.86899	0.86968	0.99997	3961	0	-2.2224		ATR	4	0.24426	0.44519	0.999814	2175	2	-0.58496	0.71843	0.71804	0.999933	3310	0	-0.58496
RREB1	5	0.2298	0.45684	0.98208	2176	2	-1.8981	0.0052955	0.0060946	0.99997	26	1	-1.8981		RXRA	5	0.24464	0.47282	0.999814	2176	1	-1.1333	0.83309	0.83325	0.999933	3829	0	-1.1333
NUTF2-PS1	3	0.22995	0.38025	0.933462	2177	1	-1.006	0.25479	0.25465	0.99997	1168	0	-1.006		CCDC6	5	0.24481	0.47302	0.999814	2177	2	0.078003	0.0031296	0.0031666	0.986563	15	0	0.078003
MYBPH	5	0.23006	0.45709	0.98208	2178	3	-0.7234	0.56331	0.56392	0.99997	2597	0	-0.7234		GCKR	5	0.24482	0.47304	0.999814	2178	3	-1.8074	0.31138	0.31105	0.999933	1443	0	-1.8074
PDE3B	5	0.23015	0.45717	0.98208	2179	1	-0.18556	0.30441	0.30415	0.99997	1391	0	-0.18556		S100A3	5	0.24482	0.47304	0.999814	2179	3	-1.5194	0.25186	0.25139	0.999933	1160	0	-1.5194
XRCC1	5	0.23025	0.4573	0.98208	2180	3	-1.4854	0.77691	0.77644	0.99997	3550	0	-1.4854		ATAD2B	5	0.24516	0.47343	0.999814	2180	1	0.24793	0.63314	0.63308	0.999933	2924	0	0.24793
2810403A07RIK	5	0.23041	0.45749	0.98208	2181	2	-0.075551	0.56331	0.56392	0.99997	2592	0	-0.075551		PLCB3	5	0.24522	0.47349	0.999814	2181	3	-0.97085	0.12165	0.12146	0.999933	555	0	-0.97085
GEM	5	0.23058	0.45763	0.98208	2182	3	-1.9649	0.68332	0.68338	0.99997	3103	0	-1.9649		BMP4	5	0.24619	0.47456	0.999814	2182	2	-0.9027	0.5077	0.50814	0.999933	2339	0	-0.9027
PHKG2	5	0.23071	0.45779	0.98208	2183	2	-2.1155	0.19326	0.19276	0.99997	892	0	-2.1155		PTRH2	5	0.24631	0.47464	0.999814	2183	3	-1.3219	0.50451	0.50506	0.999933	2326	0	-1.3219
SIK2	5	0.23109	0.45815	0.98208	2184	3	-1.6027	0.46972	0.46988	0.99997	2141	0	-1.6027		HOXA13	5	0.24652	0.47489	0.999814	2184	3	-1.2317	0.62876	0.62878	0.999933	2903	0	-1.2317
GM9833	5	0.23119	0.45827	0.98208	2185	3	-1	0.57974	0.58	0.99997	2662	0	-1		HMX2	5	0.24653	0.47492	0.999814	2185	3	-1.0211	0.60262	0.60319	0.999933	2751	0	-1.0211
CENPH	2	0.2312	0.35933	0.926464	2186	2	-0.58496	0.7688	0.76854	0.99997	3508	0	-0.58496		TRIM15	5	0.24693	0.47535	0.999814	2186	3	-1.2345	0.58964	0.59004	0.999933	2680	0	-1.2345
TMEM52	5	0.23128	0.45837	0.98208	2187	2	-1.2016	0.47349	0.47365	0.99997	2157	0	-1.2016		INTS1	3	0.24697	0.39793	0.999814	2187	2	-0.87127	0.76718	0.76771	0.999933	3529	0	-0.87127
SLC9A3	5	0.23136	0.45842	0.98208	2188	3	-1.9635	0.90294	0.90317	0.99997	4127	0	-1.9635		BCL9	5	0.24755	0.47601	0.999814	2188	3	-1.4594	0.2057	0.20516	0.999933	942	0	-1.4594
KIF14	5	0.23137	0.45843	0.98208	2189	3	-1	0.28326	0.28288	0.99997	1301	0	-1		FOXE3	5	0.24761	0.47609	0.999814	2189	3	-1.5012	0.29536	0.29502	0.999933	1367	0	-1.5012
IDH1	5	0.23208	0.45916	0.98208	2190	1	-1.3117	0.019449	0.02016	0.99997	93	1	-1.3117		MRPL28	5	0.24775	0.47623	0.999814	2190	3	-0.58496	0.55955	0.5601	0.999933	2567	0	-0.58496
APTX	5	0.23269	0.4598	0.98208	2191	3	-1.7935	0.036809	0.037157	0.99997	170	1	-1.7935		APOL9A	5	0.24775	0.47624	0.999814	2191	3	-2.0275	0.44436	0.44439	0.999933	2029	0	-2.0275
KRT5	5	0.23295	0.46009	0.98208	2192	1	0.077583	0.34042	0.34006	0.99997	1560	0	0.077583		ARHGDIG	5	0.24775	0.47624	0.999814	2192	2	-0.26667	0.67462	0.67455	0.999933	3106	0	-0.26667
ZBTB38	5	0.23296	0.4601	0.98208	2193	3	-2.4248	0.84567	0.84606	0.99997	3865	0	-2.4248		NDC80	3	0.24839	0.39943	0.999814	2193	2	-1	0.7309	0.73086	0.999933	3384	0	-1
IGF2BP2	5	0.2331	0.46025	0.98208	2194	2	-0.8965	0.37089	0.37067	0.99997	1701	0	-0.8965		VGLL1	5	0.24843	0.47694	0.999814	2194	2	-1.2522	0.24256	0.24219	0.999933	1118	0	-1.2522
MAP4K1	5	0.23323	0.46041	0.98208	2195	3	-2.4719	0.95213	0.95207	0.99997	4394	0	-2.4719		FUBP1	5	0.24843	0.47694	0.999814	2195	3	-1.6506	0.44382	0.44388	0.999933	2027	0	-1.6506
NXPH1	5	0.23327	0.46046	0.98208	2196	2	-2.1993	0.30732	0.30709	0.99997	1402	0	-2.1993		MCEMP1	5	0.24843	0.47694	0.999814	2196	1	-0.43134	0.64978	0.64976	0.999933	2995	0	-0.43134
PTPRK	5	0.23365	0.46092	0.98208	2197	1	-1.1769	0.45854	0.45867	0.99997	2089	0	-1.1769		VEGFA	5	0.24844	0.47694	0.999814	2197	3	-0.82045	0.62581	0.62581	0.999933	2889	0	-0.82045
HIST1H1B	4	0.23399	0.43131	0.965488	2198	3	-0.58496	0.54124	0.54115	0.99997	2503	0	-0.58496		DDX54	4	0.24947	0.45226	0.999814	2198	2	-0.58496	0.70645	0.70597	0.999933	3254	0	-0.58496
NKAIN4	5	0.23405	0.46138	0.98208	2199	3	-1.0559	0.38614	0.38605	0.99997	1759	0	-1.0559		SMG7	5	0.2496	0.47815	0.999814	2199	3	-2.2278	0.1743	0.17408	0.999933	795	0	-2.2278
ARID4A	5	0.23405	0.46138	0.98208	2200	2	-1.263	0.79311	0.79297	0.99997	3632	0	-1.263		SETD1A	4	0.24976	0.45263	0.999814	2200	2	-0.58496	0.71843	0.71804	0.999933	3312	0	-0.58496
CDCA4	5	0.23418	0.46154	0.98208	2201	3	-1.1255	0.50314	0.5036	0.99997	2315	0	-1.1255		PINK1	5	0.24977	0.47833	0.999814	2201	3	-1.3656	0.018554	0.018934	0.999933	85	0	-1.3656
FGA	5	0.2345	0.46191	0.98208	2202	3	-1.7451	0.61062	0.61084	0.99997	2794	0	-1.7451		TAF9	3	0.25052	0.4017	0.999814	2202	2	-0.58496	0.40221	0.40254	0.999933	1835	0	-0.58496
CYSRT1	5	0.23453	0.46194	0.98208	2203	2	-1.04	0.44204	0.44216	0.99997	2027	0	-1.04		NOL10	4	0.25063	0.45371	0.999814	2203	2	-0.65486	0.66998	0.6693	0.999933	3084	0	-0.65486
MINA	5	0.23464	0.46208	0.98208	2204	3	-1.8074	0.64593	0.64587	0.99997	2936	0	-1.8074		TRIM29	5	0.25083	0.47947	0.999814	2204	2	-0.88264	0.847	0.8474	0.999933	3903	0	-0.88264
REPIN1	5	0.23466	0.4621	0.98208	2205	2	-1.1069	0.92593	0.92605	0.99997	4239	0	-1.1069		MAEL	5	0.25132	0.47999	0.999814	2205	3	-1.0671	0.90136	0.90166	0.999933	4156	0	-1.0671
CREB3L2	5	0.23518	0.46264	0.98208	2206	2	-1.6057	0.76729	0.76664	0.99997	3500	0	-1.6057		CYP4F40	5	0.25139	0.48006	0.999814	2206	3	-1.8074	0.68316	0.68322	0.999933	3138	0	-1.8074
SLC52A2	5	0.23553	0.46301	0.98208	2207	3	-1.6597	0.74842	0.74789	0.99997	3419	0	-1.6597		CAMK1	5	0.25241	0.48116	0.999814	2207	2	-0.63743	0.097426	0.097369	0.999933	447	0	-0.63743
DUS3L	5	0.23558	0.46305	0.98208	2208	1	-0.78427	0.031965	0.032208	0.99997	149	1	-0.78427		DPM2	5	0.25267	0.48145	0.999814	2208	2	-0.26303	0.10674	0.10656	0.999933	487	0	-0.26303
HRAS	5	0.23561	0.46308	0.98208	2209	3	-2	0.95918	0.95907	0.99997	4434	0	-2		MINK1	5	0.25291	0.48172	0.999814	2209	3	-0.86673	0.27412	0.27341	0.999933	1269	0	-0.86673
IER3	5	0.23585	0.46335	0.98208	2210	3	-2.1926	0.31296	0.31267	0.99997	1429	0	-2.1926		EPYC	5	0.25323	0.48209	0.999814	2210	2	-0.59154	0.18095	0.18074	0.999933	825	0	-0.59154
DDX10	3	0.23588	0.38654	0.940003	2211	2	-0.58496	0.48347	0.48362	0.99997	2207	0	-0.58496		CTSD	5	0.25329	0.48215	0.999814	2211	3	-1.415	0.66993	0.66987	0.999933	3083	0	-1.415
BANF1	4	0.23605	0.43417	0.968275	2212	3	-0.80735	0.43432	0.43428	0.99997	1982	0	-0.80735		MPHOSPH10	3	0.25341	0.4047	0.999814	2212	2	-0.58496	0.61347	0.61402	0.999933	2826	0	-0.58496
UNC5B	5	0.23605	0.46357	0.98208	2213	3	-1.6538	0.15838	0.15803	0.99997	724	0	-1.6538		RPL27	3	0.25341	0.4047	0.999814	2213	2	-0.58496	0.22082	0.22059	0.999933	1015	0	-0.58496
EBNA1BP2	3	0.23634	0.38705	0.940003	2214	2	-0.58496	0.82809	0.82816	0.99997	3781	0	-0.58496		SNAPC4	3	0.25341	0.4047	0.999814	2214	2	-0.58496	0.33753	0.33798	0.999933	1553	0	-0.58496
ITGAV	5	0.23645	0.46394	0.98208	2215	2	-0.73697	0.24807	0.24768	0.99997	1130	0	-0.73697		HOXC9	5	0.25346	0.48234	0.999814	2215	3	-2.3219	0.039659	0.040018	0.999933	180	0	-2.3219
GINS1	5	0.23656	0.46408	0.98208	2216	3	-1.8074	0.4173	0.41737	0.99997	1911	0	-1.8074		RAD54L	5	0.25367	0.48259	0.999814	2216	3	-1.3219	0.58142	0.58168	0.999933	2649	0	-1.3219
CDK4	5	0.23656	0.46408	0.98208	2217	3	-1.8074	0.56331	0.56392	0.99997	2595	0	-1.8074		ZGLP1	5	0.2543	0.48318	0.999814	2217	3	-1.7726	0.7838	0.78364	0.999933	3613	0	-1.7726
FANCM	4	0.23662	0.43492	0.968587	2218	2	-0.58496	0.4846	0.48466	0.99997	2217	0	-0.58496		SMPDL3B	5	0.2543	0.48318	0.999814	2218	3	-1.8643	0.096629	0.096561	0.999933	444	0	-1.8643
SFPQ	4	0.23662	0.43492	0.968587	2219	3	-1.8613	0.87289	0.87242	0.99997	3986	0	-1.8613		GSG2	5	0.2543	0.48318	0.999814	2219	2	-0.48981	0.099415	0.099338	0.999933	454	0	-0.48981
ZWILCH	4	0.23662	0.43492	0.968587	2220	3	-1	0.075317	0.075151	0.99997	344	0	-1		EBNA1BP2	3	0.25479	0.40618	0.999814	2220	1	-0.58496	0.58149	0.58217	0.999933	2650	0	-0.58496
ISG20	5	0.2368	0.46438	0.98208	2221	2	-0.94698	0.29986	0.29958	0.99997	1377	0	-0.94698		SRRM3	5	0.25505	0.48396	0.999814	2221	3	-1.2224	0.48992	0.49041	0.999933	2261	0	-1.2224
NUPL2	5	0.23684	0.46442	0.98208	2222	3	-1.4594	0.86234	0.86282	0.99997	3936	0	-1.4594		NPSR1	5	0.25511	0.48404	0.999814	2222	1	-0.18057	0.79489	0.79475	0.999933	3655	0	-0.18057
COL6A3	5	0.23733	0.46494	0.982759	2223	3	-2.7258	0.28093	0.28051	0.99997	1286	0	-2.7258		PSMA2	1	0.25528	0.25455	0.924493	2223	1	-0.58496	0.74472	0.74502	0.999933	3435	0	-0.58496
PCGF2	5	0.23832	0.46606	0.983968	2224	2	-1	0.71503	0.71485	0.99997	3266	0	-1		LOX	5	0.25575	0.48472	0.999814	2224	3	-1.3219	0.24446	0.24407	0.999933	1126	0	-1.3219
GM17296	5	0.23854	0.46627	0.983968	2225	2	-2	0.28168	0.28126	0.99997	1290	0	-2		RAG2	5	0.2563	0.48533	0.999814	2225	3	-0.88982	0.89859	0.89887	0.999933	4143	0	-0.88982
OLR1	5	0.23872	0.46642	0.983968	2226	3	-0.59694	0.20721	0.20669	0.99997	955	0	-0.59694		VSTM2L	5	0.25672	0.48577	0.999814	2226	2	0.010492	0.021743	0.022019	0.999933	98	0	0.010492
ENO2	5	0.23956	0.46736	0.985242	2227	3	-2.2016	0.12717	0.12708	0.99997	590	0	-2.2016		SLCO1B2	5	0.25716	0.48624	0.999814	2227	3	-1.3741	0.95183	0.95177	0.999933	4416	0	-1.3741
LSM14B	5	0.23994	0.46773	0.98559	2228	3	-1.8541	0.06629	0.066446	0.99997	303	0	-1.8541		BIRC7	5	0.25733	0.4864	0.999814	2228	2	-1.6618	0.84748	0.84786	0.999933	3904	0	-1.6618
PECAM1	4	0.24002	0.43948	0.97194	2229	3	-0.67807	0.33311	0.33241	0.99997	1525	0	-0.67807		CDK15	5	0.25804	0.48719	0.999814	2229	2	-0.66297	0.34809	0.34777	0.999933	1594	0	-0.66297
MYBL2	4	0.24042	0.44005	0.972301	2230	3	-1	0.40998	0.40987	0.99997	1874	0	-1		LRRC16B	5	0.25832	0.48747	0.999814	2230	3	-2.3219	0.0046376	0.0046281	0.986563	22	0	-2.3219
TFPT	5	0.2408	0.46859	0.98672	2231	2	-0.46713	0.118	0.11788	0.99997	547	0	-0.46713		MAX	3	0.25852	0.41006	0.999814	2231	2	-0.58496	0.30976	0.31028	0.999933	1434	0	-0.58496
PARK2	5	0.24098	0.46879	0.98672	2232	2	-0.88753	0.023069	0.023565	0.99997	110	1	-0.88753		RNF43	5	0.2586	0.4878	0.999814	2232	2	-1.0986	0.72481	0.72473	0.999933	3355	0	-1.0986
KLHDC8A	5	0.24136	0.46914	0.98672	2233	3	-2.8329	0.38643	0.38635	0.99997	1761	0	-2.8329		FBXL19	5	0.2586	0.4878	0.999814	2233	3	-1.5305	0.93987	0.93982	0.999933	4368	0	-1.5305
FAM198A	5	0.2415	0.4693	0.98672	2234	2	-1.6077	0.35549	0.35521	0.99997	1630	0	-1.6077		DLX5	5	0.2586	0.4878	0.999814	2234	1	-0.42426	0.51634	0.51686	0.999933	2373	0	-0.42426
PGLYRP4	5	0.24191	0.46975	0.986942	2235	3	-2.3219	0.22997	0.22961	0.99997	1052	0	-2.3219		TBK1	5	0.2586	0.4878	0.999814	2235	2	0.53916	0.16742	0.16713	0.999933	767	0	0.53916
NOXO1	5	0.24216	0.47002	0.986942	2236	3	-1.926	0.48378	0.48401	0.99997	2209	0	-1.926		E2F7	5	0.25929	0.4885	0.999814	2236	3	-0.63743	0.52724	0.52799	0.999933	2425	0	-0.63743
ZCCHC18	5	0.24242	0.47031	0.987104	2237	3	-2	0.92299	0.92329	0.99997	4224	0	-2		HYPK	5	0.25943	0.48864	0.999814	2237	3	-0.58496	0.79489	0.79475	0.999933	3636	0	-0.58496
AGMAT	5	0.24277	0.47073	0.987562	2238	2	-1.8845	0.39922	0.39901	0.99997	1830	0	-1.8845		ASUN	5	0.2595	0.48873	0.999814	2238	3	-1.5952	0.54547	0.54603	0.999933	2502	0	-1.5952
CENPK	2	0.24292	0.37476	0.932142	2239	2	-0.58496	0.75708	0.75681	0.99997	3452	0	-0.58496		HAPLN3	5	0.25964	0.48887	0.999814	2239	3	-1.7571	0.59555	0.59607	0.999933	2710	0	-1.7571
IRAK4	5	0.2431	0.47112	0.987701	2240	3	-1.6939	0.51697	0.51747	0.99997	2386	0	-1.6939		CLP1	2	0.25968	0.38911	0.999178	2240	1	-0.58496	0.3546	0.35436	0.999933	1621	0	-0.58496
E2F2	5	0.24323	0.47125	0.987701	2241	3	-1.7225	0.58427	0.58457	0.99997	2678	0	-1.7225		PNCK	5	0.25981	0.48903	0.999814	2241	2	-0.64743	0.1633	0.16301	0.999933	742	0	-0.64743
INHBB	5	0.24358	0.47162	0.987701	2242	3	-1.7004	0.39082	0.39073	0.99997	1780	0	-1.7004		CDSN	5	0.25992	0.48912	0.999814	2242	3	-1.1155	0.46432	0.46444	0.999933	2126	0	-1.1155
TADA2B	5	0.24409	0.47218	0.987927	2243	3	-1.7078	0.60632	0.60675	0.99997	2773	0	-1.7078		CACNG4	5	0.26013	0.48933	0.999814	2243	3	-1.613	0.88087	0.88137	0.999933	4055	0	-1.613
GCSH	5	0.24445	0.47256	0.987927	2244	2	-1.6077	0.56331	0.56392	0.99997	2590	0	-1.6077		CLK4	5	0.26034	0.48955	0.999814	2244	3	-0.37851	0.43265	0.43279	0.999933	1979	0	-0.37851
TTN	5	0.24462	0.47277	0.987927	2245	3	-1.1271	0.54601	0.54647	0.99997	2518	0	-1.1271		KAT6A	5	0.26034	0.48955	0.999814	2245	2	-0.33442	0.037355	0.037665	0.999933	171	0	-0.33442
ING1	5	0.2454	0.4737	0.98918	2246	2	-0.30933	0.48696	0.48734	0.99997	2246	0	-0.30933		NR1D1	5	0.26104	0.49027	0.999814	2246	3	-1.3219	0.84227	0.84263	0.999933	3883	0	-1.3219
NUDT16L1	5	0.24556	0.47386	0.98918	2247	3	-1.7105	0.24185	0.24146	0.99997	1103	0	-1.7105		SULF1	5	0.26107	0.49029	0.999814	2247	3	-1.3219	0.4092	0.40905	0.999933	1866	0	-1.3219
SEL1L3	5	0.24567	0.47399	0.98918	2248	3	-1.3219	0.051641	0.051981	0.99997	239	0	-1.3219		TMEM52	5	0.26158	0.4908	0.999814	2248	3	-1.3536	0.16387	0.16358	0.999933	746	0	-1.3536
CEP72	5	0.24615	0.47449	0.989366	2249	2	-0.62449	0.47271	0.47292	0.99997	2154	0	-0.62449		CELF5	5	0.26173	0.49099	0.999814	2249	3	-0.36528	0.52712	0.52787	0.999933	2424	0	-0.36528
GNB3	5	0.24615	0.47449	0.989366	2250	3	-2.3646	0.75192	0.75144	0.99997	3433	0	-2.3646		MLLT1	5	0.26175	0.491	0.999814	2250	2	0.012711	0.53724	0.53775	0.999933	2463	0	0.012711
CASP8	4	0.24641	0.44812	0.97722	2251	3	-1.4172	0.8108	0.81061	0.99997	3710	0	-1.4172		KPNA2	5	0.26184	0.49108	0.999814	2251	2	0	0.6413	0.64121	0.999933	2961	0	0
LRFN1	5	0.24669	0.47506	0.989747	2252	1	-0.88136	0.43809	0.4383	0.99997	2007	0	-0.88136		FOXP3	5	0.26225	0.49148	0.999814	2252	2	-0.58496	0.15767	0.15727	0.999933	720	0	-0.58496
PPM1N	5	0.24672	0.47509	0.989747	2253	3	-1.2685	0.082578	0.082573	0.99997	375	0	-1.2685		CPA6	5	0.26242	0.49161	0.999814	2253	2	-0.60407	0.90623	0.90665	0.999933	4176	0	-0.60407
SLC6A20A	5	0.24706	0.47546	0.989873	2254	3	-2.0577	0.85047	0.85087	0.99997	3883	0	-2.0577		BMP5	5	0.26246	0.49164	0.999814	2254	2	-0.68182	0.48929	0.48978	0.999933	2257	0	-0.68182
BCL10	5	0.24716	0.47556	0.989873	2255	2	-1.4657	0.323	0.32262	0.99997	1477	0	-1.4657		ECM1	5	0.26259	0.49179	0.999814	2255	2	-1.6671	0.47744	0.47771	0.999933	2196	0	-1.6671
PRMT8	5	0.24742	0.47585	0.990041	2256	2	-1.821	0.011749	0.012549	0.99997	56	1	-1.821		KIF26B	5	0.26276	0.49195	0.999814	2256	1	-1.0073	0.5735	0.57389	0.999933	2616	0	-1.0073
MIS18A	3	0.24783	0.39876	0.948808	2257	2	-1.3219	0.81947	0.81974	0.99997	3743	0	-1.3219		MCOLN2	4	0.26293	0.46983	0.999814	2257	3	-1.5052	0.89142	0.89084	0.999933	4098	0	-1.5052
UBE2B	5	0.24911	0.47761	0.992828	2258	2	-0.94996	0.6408	0.64073	0.99997	2916	0	-0.94996		FOXE1	5	0.2631	0.4923	0.999814	2258	3	-1.3219	0.0035606	0.003602	0.986563	17	0	-1.3219
FBXO43	5	0.24962	0.47813	0.992828	2259	3	-1.585	0.40995	0.40981	0.99997	1873	0	-1.585		IFNE	5	0.26317	0.49235	0.999814	2259	3	-0.41504	0.57131	0.57184	0.999933	2605	0	-0.41504
BRD4	5	0.24981	0.47835	0.992828	2260	3	-1	0.043308	0.04362	0.99997	199	1	-1		KLF4	5	0.26327	0.49245	0.999814	2260	2	-0.90923	0.72581	0.72574	0.999933	3361	0	-0.90923
MRPL21	4	0.25011	0.45325	0.979757	2261	2	-0.58496	0.47339	0.47333	0.99997	2156	0	-0.58496		NID1	5	0.26334	0.49253	0.999814	2261	3	-0.66626	0.10001	0.099892	0.999933	456	0	-0.66626
CAMK1D	5	0.25029	0.47888	0.993268	2262	3	-1.9069	0.50746	0.50784	0.99997	2341	0	-1.9069		NTM	5	0.26361	0.49286	0.999814	2262	2	-0.61844	0.27119	0.27053	0.999933	1254	0	-0.61844
ERF	5	0.25048	0.47906	0.993268	2263	1	-0.65896	0.56331	0.56392	0.99997	2604	0	-0.65896		KLF16	5	0.26363	0.49288	0.999814	2263	3	-0.58496	0.768	0.76745	0.999933	3533	0	-0.58496
FCGR4	5	0.25098	0.47962	0.993457	2264	3	-1.4507	0.20757	0.20707	0.99997	957	0	-1.4507		IRF3	5	0.2637	0.49294	0.999814	2264	3	-1.8931	0.77718	0.77677	0.999933	3584	0	-1.8931
SMG7	5	0.25155	0.4802	0.993457	2265	3	-2.602	0.40066	0.40044	0.99997	1836	0	-2.602		FNDC8	5	0.26391	0.49316	0.999814	2265	3	-0.2854	0.74779	0.74733	0.999933	3448	0	-0.2854
NKX2-1	5	0.25169	0.48033	0.993457	2266	1	-1.1649	0.60602	0.60643	0.99997	2772	0	-1.1649		NGFR	5	0.26445	0.49374	0.999814	2266	2	-1.0091	0.066142	0.066308	0.999933	306	0	-1.0091
EIF3H	5	0.25173	0.4804	0.993457	2267	2	-0.26303	0.32158	0.32106	0.99997	1470	0	-0.26303		JADE3	5	0.26447	0.49375	0.999814	2267	3	-1	0.81217	0.81235	0.999933	3739	0	-1
FCHO1	5	0.25195	0.48061	0.993464	2268	3	-1.6927	0.56331	0.56392	0.99997	2564	0	-1.6927		MYO18B	5	0.26477	0.49406	0.999814	2268	3	-1.0815	0.30381	0.30356	0.999933	1406	0	-1.0815
IGF2BP1	5	0.25252	0.48126	0.994358	2269	3	-1.585	0.77177	0.77111	0.99997	3521	0	-1.585		EPHA8	5	0.26477	0.49406	0.999814	2269	2	-1.0931	0.72094	0.7208	0.999933	3340	0	-1.0931
ARNTL2	5	0.25306	0.48186	0.994369	2270	3	-1.7726	0.43315	0.43336	0.99997	1978	0	-1.7726		TCEA1	5	0.26496	0.49425	0.999814	2270	3	-0.90689	0.69712	0.69712	0.999933	3205	0	-0.90689
GPR84	5	0.25327	0.4821	0.994369	2271	3	-1.7462	0.20631	0.20581	0.99997	951	0	-1.7462		KDM6A	5	0.26503	0.49434	0.999814	2271	3	-2.3708	0.3149	0.3145	0.999933	1459	0	-2.3708
FGFR2	1	0.25327	0.25262	0.87316	2272	1	-0.58496	0.74673	0.74707	0.99997	3412	0	-0.58496		TMEM198	5	0.26524	0.49457	0.999814	2272	3	-2.3049	0.1954	0.19498	0.999933	894	0	-2.3049
posCtrl_RPL9	1	0.25336	0.2527	0.87316	2273	1	-0.58496	0.74664	0.74698	0.99997	3411	0	-0.58496		COL1A2	5	0.26538	0.49471	0.999814	2273	3	-2.078	0.75043	0.74996	0.999933	3463	0	-2.078
WNT10A	5	0.2534	0.48225	0.994369	2274	1	-0.80735	0.25734	0.25687	0.99997	1179	0	-0.80735		ARID5B	5	0.26547	0.49479	0.999814	2274	1	-0.21997	0.23649	0.23619	0.999933	1087	0	-0.21997
MOK	5	0.25367	0.48256	0.994369	2275	2	-2.1769	0.64819	0.64804	0.99997	2947	0	-2.1769		LSM14B	5	0.26547	0.49479	0.999814	2275	2	-0.92523	0.48231	0.48253	0.999933	2219	0	-0.92523
PKN3	5	0.25376	0.48265	0.994369	2276	2	-1.6835	0.37536	0.37524	0.99997	1720	0	-1.6835		MAP4K1	5	0.26552	0.49485	0.999814	2276	3	-1.0698	0.91443	0.91473	0.999933	4218	0	-1.0698
CSF1R	5	0.25406	0.48296	0.994369	2277	3	-1.7004	0.13877	0.13853	0.99997	643	0	-1.7004		CD28	5	0.26579	0.49511	0.999814	2277	3	-1.3536	0.3279	0.3275	0.999933	1515	0	-1.3536
SNRPA1	3	0.25457	0.40597	0.951108	2278	2	-0.58496	0.38276	0.38303	0.99997	1746	0	-0.58496		TNF	5	0.26648	0.49581	0.999814	2278	2	-0.53993	0.70518	0.70496	0.999933	3247	0	-0.53993
HIST1H2AD	3	0.25487	0.40627	0.951108	2279	2	-1.0128	0.39172	0.39205	0.99997	1799	0	-1.0128		SLAMF8	5	0.26663	0.49595	0.999814	2279	2	-1.6638	0.67647	0.67651	0.999933	3114	0	-1.6638
OBSCN	5	0.25512	0.48401	0.994588	2280	1	-1.4187	0.18539	0.18502	0.99997	854	0	-1.4187		GPC2	5	0.26668	0.49601	0.999814	2280	3	-0.090198	0.34579	0.34553	0.999933	1584	0	-0.090198
MNAT1	3	0.25543	0.40686	0.951171	2281	2	-0.58496	0.79824	0.79856	0.99997	3656	0	-0.58496		ULK3	5	0.26668	0.49601	0.999814	2281	3	-1.7182	0.22932	0.22896	0.999933	1056	0	-1.7182
STK32B	5	0.25572	0.48465	0.994588	2282	2	-1.6781	0.74298	0.74261	0.99997	3395	0	-1.6781		PRMT6	5	0.26749	0.49686	0.999814	2282	3	-1.737	0.80442	0.80441	0.999933	3698	0	-1.737
VSIG1	5	0.25572	0.48465	0.994588	2283	3	-1.3626	0.42777	0.42789	0.99997	1958	0	-1.3626		FUT2	5	0.26749	0.49686	0.999814	2283	3	-1.737	0.49794	0.49844	0.999933	2298	0	-1.737
PANX2	5	0.25583	0.48477	0.994588	2284	2	-1.5169	0.52717	0.52787	0.99997	2435	0	-1.5169		ADCK4	5	0.268	0.49743	0.999814	2284	2	0.51317	0.17948	0.1792	0.999933	819	0	0.51317
SRSF12	5	0.25583	0.48477	0.994588	2285	3	-2.7127	0.099036	0.098943	0.99997	454	0	-2.7127		SPATA2	5	0.268	0.49743	0.999814	2285	3	-1.1656	0.59345	0.59388	0.999933	2701	0	-1.1656
GM5414	5	0.25583	0.48477	0.994588	2286	3	-1.6477	0.56331	0.56392	0.99997	2613	0	-1.6477		STK36	5	0.268	0.49743	0.999814	2286	1	-0.74036	0.80524	0.80521	0.999933	3703	0	-0.74036
EHMT1	5	0.25614	0.48511	0.994588	2287	1	-0.48022	0.32332	0.32294	0.99997	1479	0	-0.48022		NEK9	5	0.26849	0.49797	0.999814	2287	3	-1.7004	0.68324	0.68331	0.999933	3139	0	-1.7004
BAK1	5	0.257	0.48601	0.995992	2288	1	-1.3026	0.2333	0.23285	0.99997	1067	0	-1.3026		CKAP2	5	0.26897	0.49847	0.999814	2288	3	-1.0343	0.84858	0.84896	0.999933	3908	0	-1.0343
LMX1B	5	0.25734	0.48637	0.996049	2289	3	-2.3474	0.28707	0.28665	0.99997	1318	0	-2.3474		BLVRA	5	0.26903	0.49853	0.999814	2289	2	-0.29134	0.24031	0.23997	0.999933	1107	0	-0.29134
ADM2	5	0.25773	0.48681	0.996049	2290	3	-2.4406	0.31552	0.31507	0.99997	1440	0	-2.4406		MANEAL	5	0.26947	0.49897	0.999814	2290	2	-1.1208	0.65461	0.6547	0.999933	3019	0	-1.1208
CDH6	5	0.25785	0.48695	0.996049	2291	2	-1.8074	0.31119	0.31086	0.99997	1421	0	-1.8074		DGKZ	5	0.26968	0.49919	0.999814	2291	2	-0.33442	0.49769	0.49822	0.999933	2297	0	-0.33442
MRPS17	4	0.25794	0.46359	0.98208	2292	2	-0.58496	0.088966	0.088975	0.99997	405	0	-0.58496		RNASEH2A	4	0.26971	0.47864	0.999814	2292	1	-0.22144	0.54796	0.54747	0.999933	2513	0	-0.22144
DEPDC1A	5	0.25806	0.48717	0.996049	2293	3	-2.341	0.48455	0.48479	0.99997	2214	0	-2.341		CCL3	5	0.26989	0.49944	0.999814	2293	3	-1.7901	0.93557	0.93559	0.999933	4345	0	-1.7901
PRDM9	5	0.25818	0.48729	0.996049	2294	3	-1.3219	0.21759	0.21735	0.99997	1000	0	-1.3219		INSRR	5	0.27039	0.49999	0.999814	2294	3	-0.72538	0.12048	0.12029	0.999933	550	0	-0.72538
SUPV3L1	1	0.25825	0.25771	0.87316	2295	1	-0.58496	0.74175	0.74202	0.99997	3390	0	-0.58496		EDARADD	5	0.27052	0.50012	0.999814	2295	2	-0.20008	0.014289	0.014542	0.999933	66	0	-0.20008
CBLN1	5	0.25848	0.48764	0.996347	2296	2	-0.34966	0.29053	0.29013	0.99997	1332	0	-0.34966		MGAT5B	5	0.27153	0.5011	0.999814	2296	1	-0.60098	0.73913	0.73883	0.999933	3416	0	-0.60098
CCR8	5	0.25956	0.48875	0.99819	2297	3	-2.1203	0.56331	0.56392	0.99997	2620	0	-2.1203		ELF4	5	0.2716	0.50117	0.999814	2297	2	-0.32577	0.025982	0.026203	0.999933	118	0	-0.32577
KTN1	5	0.2599	0.48907	0.998312	2298	1	-1.1864	0.50388	0.50436	0.99997	2320	0	-1.1864		IGSF9	5	0.27169	0.50125	0.999814	2298	2	-0.30087	0.58996	0.59037	0.999933	2681	0	-0.30087
CRACR2B	5	0.26007	0.48924	0.998312	2299	3	-1.4537	0.83417	0.83434	0.99997	3815	0	-1.4537		TNFSFM13	5	0.27181	0.50137	0.999814	2299	3	-1.8405	0.94741	0.94738	0.999933	4400	0	-1.8405
RPF2	4	0.26022	0.4664	0.983968	2300	2	-0.73697	0.45318	0.45304	0.99997	2067	0	-0.73697		MAPK10	5	0.27203	0.50159	0.999814	2300	2	-0.14296	0.26039	0.25988	0.999933	1199	0	-0.14296
MCOLN2	4	0.26032	0.46655	0.983968	2301	3	-2.0671	0.91546	0.91484	0.99997	4181	0	-2.0671		DHRS2	4	0.27217	0.48188	0.999814	2301	1	-0.71621	0.63705	0.63611	0.999933	2948	0	-0.71621
SLC6A20B	5	0.26041	0.48959	0.998312	2302	2	-1.6699	0.34197	0.34159	0.99997	1568	0	-1.6699		DDX52	3	0.27224	0.42438	0.999814	2302	1	-0.58496	0.57419	0.57505	0.999933	2619	0	-0.58496
TNFRSF14	5	0.26048	0.48965	0.998312	2303	2	-1.4739	0.68133	0.68137	0.99997	3095	0	-1.4739		HIPK1	5	0.2723	0.50185	0.999814	2303	3	-1.9107	0.13424	0.13415	0.999933	616	0	-1.9107
NEK1	5	0.26075	0.48991	0.998427	2304	2	-1.9069	0.30344	0.30321	0.99997	1387	0	-1.9069		TSSK4	5	0.27236	0.50191	0.999814	2304	1	0.3744	0.033576	0.033724	0.999933	153	0	0.3744
TOPBP1	1	0.26133	0.26075	0.87316	2305	1	-0.58496	0.73867	0.73892	0.99997	3382	0	-0.58496		PFN4	5	0.2724	0.50194	0.999814	2305	3	-2.1397	0.8904	0.89074	0.999933	4094	0	-2.1397
MBD5	5	0.26151	0.4907	0.999411	2306	1	-0.58496	0.077512	0.077739	0.99997	354	0	-0.58496		PPM1J	5	0.27267	0.50226	0.999814	2306	2	-0.24936	0.51719	0.51773	0.999933	2377	0	-0.24936
GATSL2	5	0.26162	0.49081	0.999411	2307	3	-1.737	0.52598	0.52667	0.99997	2429	0	-1.737		DHX33	3	0.27308	0.42528	0.999814	2307	1	-0.58496	0.68332	0.68393	0.999933	3140	0	-0.58496
NRK	4	0.26216	0.46894	0.98672	2308	2	-0.58496	0.65757	0.65702	0.99997	2993	0	-0.58496		TEX19.1	5	0.2732	0.50285	0.999814	2308	1	-0.44057	0.5405	0.54109	0.999933	2475	0	-0.44057
EBF2	5	0.26245	0.49159	0.999773	2309	2	-0.45829	0.46946	0.46962	0.99997	2139	0	-0.45829		PNP2	5	0.27337	0.50301	0.999814	2309	2	0.67807	0.028096	0.028303	0.999933	128	0	0.67807
ASCC1	5	0.2626	0.49175	0.999773	2310	3	-2.1489	0.93975	0.93968	0.99997	4315	0	-2.1489		KRT5	5	0.27354	0.50319	0.999814	2310	2	-0.28293	0.24014	0.23979	0.999933	1105	0	-0.28293
NR4A2	5	0.26296	0.49212	0.999773	2311	1	-0.42509	0.34676	0.34649	0.99997	1589	0	-0.42509		RNF208	5	0.2737	0.50337	0.999814	2311	1	-0.67319	0.069207	0.06942	0.999933	318	0	-0.67319
CD1D1	5	0.26431	0.49355	0.999773	2312	3	-0.676	0.23959	0.2392	0.99997	1094	0	-0.676		PDK4	5	0.27404	0.50372	0.999814	2312	2	0.54253	0.16704	0.16675	0.999933	765	0	0.54253
ZBTB12	5	0.26447	0.49372	0.999773	2313	2	-0.82927	0.22574	0.22539	0.99997	1034	0	-0.82927		LGALS3	5	0.27404	0.50372	0.999814	2313	2	-0.81475	0.049245	0.049576	0.999933	228	0	-0.81475
TESC	5	0.26482	0.49409	0.999773	2314	2	-1.6881	0.69135	0.69145	0.99997	3144	0	-1.6881		CENPP	4	0.27427	0.4845	0.999814	2314	2	-0.58496	0.16555	0.16536	0.999933	756	0	-0.58496
CCRL2	5	0.26518	0.49447	0.999773	2315	3	-1.6077	0.92326	0.92351	0.99997	4227	0	-1.6077		TTLL9	5	0.27437	0.50408	0.999814	2315	2	-0.018379	0.13366	0.13358	0.999933	615	0	-0.018379
MNX1	5	0.26563	0.49492	0.999773	2316	3	-2.0849	0.337	0.33664	0.99997	1542	0	-2.0849		RBM19	3	0.27444	0.42669	0.999814	2316	2	-0.58496	0.5334	0.53375	0.999933	2448	0	-0.58496
LIFR	5	0.26567	0.49496	0.999773	2317	2	-1.2401	0.71256	0.71224	0.99997	3249	0	-1.2401		DARS	4	0.27446	0.48471	0.999814	2317	3	-0.58496	0.19812	0.19774	0.999933	907	0	-0.58496
TRRAP	3	0.26579	0.41775	0.957108	2318	1	-0.58496	0.24297	0.24291	0.99997	1106	0	-0.58496		GM960	5	0.2745	0.50425	0.999814	2318	3	-1.9732	0.6535	0.65352	0.999933	3012	0	-1.9732
GM9992	5	0.26598	0.49528	0.999773	2319	3	-1.9069	0.75298	0.75248	0.99997	3437	0	-1.9069		SGK1	5	0.27471	0.50444	0.999814	2319	1	-0.7877	0.26479	0.26421	0.999933	1221	0	-0.7877
MC1R	5	0.26619	0.4955	0.999773	2320	3	-1.3785	0.16252	0.16218	0.99997	743	0	-1.3785		POLR2B	2	0.27478	0.39791	0.999814	2320	1	-0.58496	0.46937	0.46927	0.999933	2161	0	-0.58496
POLR2B	1	0.26668	0.26627	0.878536	2321	1	-0.58496	0.73332	0.73346	0.99997	3356	0	-0.58496		SETD5	5	0.27481	0.50455	0.999814	2321	2	-0.47107	0.1756	0.17533	0.999933	801	0	-0.47107
FSCN1	5	0.26668	0.49597	0.999773	2322	1	-0.75319	0.18612	0.18569	0.99997	858	0	-0.75319		EMX1	5	0.27486	0.5046	0.999814	2322	3	-0.96523	0.82359	0.82378	0.999933	3789	0	-0.96523
MAPK1	5	0.26732	0.49664	0.999773	2323	3	-1	0.51223	0.51255	0.99997	2366	0	-1		IFIT3	4	0.2753	0.48586	0.999814	2323	2	-0.58496	0.47522	0.47508	0.999933	2187	0	-0.58496
LUC7L	5	0.26769	0.49705	0.999773	2324	3	-1.9386	0.46277	0.4629	0.99997	2113	0	-1.9386		INSR	5	0.27588	0.5057	0.999814	2324	2	0	0.39891	0.39873	0.999933	1812	0	0
IL11	5	0.26785	0.49723	0.999773	2325	3	-1.3744	0.5143	0.51466	0.99997	2374	0	-1.3744		ZGPAT	5	0.27633	0.50612	0.999814	2325	3	-1.7294	0.20588	0.20533	0.999933	943	0	-1.7294
H1FX	5	0.26837	0.49777	0.999773	2326	2	-1.2912	0.3136	0.31325	0.99997	1433	0	-1.2912		POLB	5	0.27638	0.5062	0.999814	2326	2	-0.074001	0.60765	0.60806	0.999933	2777	0	-0.074001
PRKCE	5	0.26888	0.4983	0.999773	2327	2	-1.3668	0.22891	0.22856	0.99997	1047	0	-1.3668		NUP62CL	5	0.27686	0.50672	0.999814	2327	3	-0.88753	0.77848	0.77816	0.999933	3591	0	-0.88753
GATA6	5	0.26904	0.49851	0.999773	2328	1	-1.263	0.39242	0.39231	0.99997	1804	0	-1.263		STRADA	5	0.27688	0.50674	0.999814	2328	3	-1.3155	0.95687	0.95682	0.999933	4437	0	-1.3155
RNF20	4	0.26905	0.47786	0.992828	2329	3	-0.87447	0.4846	0.48466	0.99997	2219	0	-0.87447		RAB26	5	0.27718	0.50706	0.999814	2329	3	-1.142	0.85992	0.86038	0.999933	3965	0	-1.142
PPAT	5	0.26963	0.49913	0.999773	2330	1	-0.26303	0.26312	0.26259	0.99997	1202	0	-0.26303		negCtrl_COL1A1	273	0.27724	0.73467	0.999814	2330	130	-0.84009	0.18663	0.1867	0.999933	850	0	-0.84009
CD1D2	5	0.26963	0.49913	0.999773	2331	2	-2.1312	0.65977	0.65984	0.99997	3006	0	-2.1312		UFSP1	5	0.27739	0.5073	0.999814	2331	3	-1.1699	0.26378	0.26324	0.999933	1216	0	-1.1699
PTPN18	5	0.26966	0.49914	0.999773	2332	3	-1.415	0.80446	0.80444	0.99997	3684	0	-1.415		ZWILCH	4	0.27747	0.48883	0.999814	2332	2	-0.58496	0.45424	0.45382	0.999933	2078	0	-0.58496
PTPRJ	5	0.26981	0.49931	0.999773	2333	2	-1.4943	0.63417	0.63403	0.99997	2893	0	-1.4943		FN1	5	0.27757	0.50749	0.999814	2333	3	-0.59048	0.72334	0.72314	0.999933	3350	0	-0.59048
PRRX2	5	0.27001	0.49951	0.999773	2334	3	-1.639	0.89954	0.8998	0.99997	4113	0	-1.639		KEAP1	5	0.27764	0.50756	0.999814	2334	3	-1.585	0.55629	0.55688	0.999933	2550	0	-1.585
MARK2	5	0.27038	0.49994	0.999773	2335	2	-2.5004	0.377	0.37692	0.99997	1727	0	-2.5004		MTHFD1L	5	0.27829	0.50826	0.999814	2335	2	-0.45943	0.58314	0.58349	0.999933	2657	0	-0.45943
POLD1	4	0.27041	0.4796	0.993457	2336	2	-0.41504	0.35421	0.35387	0.99997	1624	0	-0.41504		PRKCI	5	0.27829	0.50826	0.999814	2336	2	-0.848	0.37273	0.37257	0.999933	1702	0	-0.848
UFD1L	4	0.27067	0.47995	0.993457	2337	2	-0.58496	0.42534	0.4254	0.99997	1948	0	-0.58496		MLLT6	5	0.27829	0.50826	0.999814	2337	3	-0.028569	0.59617	0.5967	0.999933	2713	0	-0.028569
FOXD3	5	0.27094	0.50045	0.999773	2338	3	-2.5146	0.43439	0.43458	0.99997	1983	0	-2.5146		PRKG1	5	0.27843	0.50838	0.999814	2338	3	-1.3829	0.96335	0.96325	0.999933	4474	0	-1.3829
HSF2BP	5	0.27115	0.50068	0.999773	2339	3	-2.8074	0.83955	0.83984	0.99997	3837	0	-2.8074		MCTS1	5	0.27914	0.50911	0.999814	2339	3	-1.585	0.47473	0.47494	0.999933	2184	0	-1.585
JPH3	5	0.27123	0.50077	0.999773	2340	2	-1.1775	0.22698	0.22664	0.99997	1038	0	-1.1775		USB1	5	0.27954	0.50952	0.999814	2340	1	1.3062	0.05194	0.052321	0.999933	241	0	1.3062
MDM4	5	0.27157	0.5011	0.999773	2341	3	-1.6067	0.50165	0.50215	0.99997	2306	0	-1.6067		PTPRE	4	0.27965	0.49157	0.999814	2341	2	-0.58496	0.44884	0.44857	0.999933	2046	0	-0.58496
posCtrl_RPL5	3	0.27158	0.42369	0.960258	2342	2	-0.58496	0.39172	0.39205	0.99997	1797	0	-0.58496		HIST1H2AP	5	0.27976	0.50975	0.999814	2342	2	-1.0919	0.61977	0.61976	0.999933	2854	0	-1.0919
BGN	5	0.27168	0.5012	0.999773	2343	2	-0.94062	0.26803	0.2674	0.99997	1227	0	-0.94062		PML	5	0.27976	0.50975	0.999814	2343	3	-1.5966	0.60878	0.60912	0.999933	2781	0	-1.5966
NAT8L	5	0.27191	0.50144	0.999773	2344	2	-0.75899	0.32727	0.32689	0.99997	1501	0	-0.75899		TMEM184A	5	0.27976	0.50975	0.999814	2344	2	-0.62234	0.8071	0.80702	0.999933	3711	0	-0.62234
CDC20	3	0.27206	0.42418	0.960258	2345	2	-0.58496	0.18601	0.186	0.99997	857	0	-0.58496		EXT2	5	0.27976	0.50975	0.999814	2345	2	0.21412	0.42519	0.42535	0.999933	1944	0	0.21412
SIPA1	5	0.27226	0.50176	0.999773	2346	2	-2.2338	0.86437	0.8649	0.99997	3945	0	-2.2338		GRIN2D	5	0.27986	0.50985	0.999814	2346	3	-0.39593	0.25971	0.25924	0.999933	1197	0	-0.39593
9130008F23RIK	5	0.27274	0.5023	0.999773	2347	1	-1.2928	0.70104	0.701	0.99997	3190	0	-1.2928		CD4	4	0.28003	0.49213	0.999814	2347	3	-1.0395	0.59867	0.5978	0.999933	2729	0	-1.0395
SDHC	5	0.273	0.50259	0.999773	2348	3	-0.70044	0.35747	0.35721	0.99997	1639	0	-0.70044		CRTC3	5	0.28087	0.51092	0.999814	2348	3	-1.2172	0.88415	0.8846	0.999933	4069	0	-1.2172
FRMD5	5	0.27311	0.5027	0.999773	2349	2	-1.3058	0.173	0.1727	0.99997	796	0	-1.3058		FGF8	5	0.2812	0.51123	0.999814	2349	3	-1.1806	0.81248	0.81272	0.999933	3740	0	-1.1806
ATXN2	5	0.27325	0.50285	0.999773	2350	3	-2.3219	0.9099	0.91029	0.99997	4160	0	-2.3219		CHAC1	5	0.28153	0.51155	0.999814	2350	2	-0.87114	0.31713	0.3167	0.999933	1468	0	-0.87114
CNOT11	4	0.27327	0.48334	0.994369	2351	3	-1	0.80267	0.8024	0.99997	3673	0	-1		MEF2D	5	0.28165	0.51167	0.999814	2351	3	-1	0.25272	0.25225	0.999933	1165	0	-1
PKM	4	0.27327	0.48334	0.994369	2352	3	-1	0.4846	0.48466	0.99997	2221	0	-1		NUDT1	5	0.28187	0.5119	0.999814	2352	2	-0.61667	0.21909	0.21884	0.999933	1005	0	-0.61667
RPN2	4	0.27327	0.48334	0.994369	2353	3	-1	0.81015	0.80999	0.99997	3706	0	-1		DHX9	1	0.2821	0.28151	0.937691	2353	1	-0.58496	0.7179	0.71803	0.999933	3305	0	-0.58496
TOE1	4	0.27327	0.48334	0.994369	2354	3	-1	0.9318	0.93122	0.99997	4277	0	-1		GZMA	5	0.2822	0.51224	0.999814	2354	2	-0.47534	0.11657	0.11636	0.999933	532	0	-0.47534
CBS	5	0.27346	0.50306	0.999773	2355	3	-1.9386	0.37952	0.37947	0.99997	1736	0	-1.9386		EIF2AK3	5	0.28286	0.51293	0.999814	2355	1	-0.73697	0.81043	0.81058	0.999933	3727	0	-0.73697
BMP2K	5	0.27358	0.5032	0.999773	2356	2	-0.63413	0.44502	0.44516	0.99997	2040	0	-0.63413		HAVCR2	5	0.28309	0.51319	0.999814	2356	3	-1.7769	0.92022	0.92062	0.999933	4246	0	-1.7769
MEX3D	5	0.27377	0.50341	0.999773	2357	2	-1.9475	0.42499	0.42512	0.99997	1946	0	-1.9475		FHIT	5	0.28316	0.51326	0.999814	2357	2	-0.91312	0.77938	0.7791	0.999933	3595	0	-0.91312
ATF1	5	0.27425	0.50392	0.999773	2358	2	-2.5084	0.84871	0.8491	0.99997	3878	0	-2.5084		MTFP1	5	0.28319	0.51329	0.999814	2358	2	-1.1823	0.76127	0.76079	0.999933	3506	0	-1.1823
INHBE	5	0.27442	0.5041	0.999773	2359	1	-2.0682	0.36323	0.36295	0.99997	1663	0	-2.0682		NELL2	5	0.28336	0.51347	0.999814	2359	3	-0.56986	0.49488	0.49544	0.999933	2285	0	-0.56986
MSX1	5	0.27459	0.50429	0.999773	2360	1	-1.7843	0.31071	0.3104	0.99997	1418	0	-1.7843		GHRHR	5	0.28349	0.51361	0.999814	2360	3	-0.848	0.72856	0.72838	0.999933	3373	0	-0.848
KRT17	5	0.27476	0.50446	0.999773	2361	2	-0.41504	0.055993	0.056267	0.99997	258	0	-0.41504		SAMD14	5	0.28363	0.51376	0.999814	2361	3	-1.7472	0.59144	0.59177	0.999933	2689	0	-1.7472
TMEM241	5	0.27498	0.50469	0.999773	2362	2	-1.3429	0.50868	0.50904	0.99997	2347	0	-1.3429		STRADB	5	0.28383	0.51394	0.999814	2362	2	-0.58496	0.54834	0.54889	0.999933	2514	0	-0.58496
ENGASE	5	0.27559	0.50535	0.999773	2363	1	-1.6245	0.10103	0.10091	0.99997	465	0	-1.6245		TDO2	5	0.28383	0.51394	0.999814	2363	3	-1.4739	0.67135	0.67124	0.999933	3091	0	-1.4739
ANGPTL3	4	0.27594	0.48706	0.996049	2364	2	-0.58496	0.41891	0.41895	0.99997	1918	0	-0.58496		CSF3	5	0.28385	0.51397	0.999814	2364	1	0.36773	0.54627	0.54675	0.999933	2505	0	0.36773
GABRG3	5	0.27603	0.50579	0.999773	2365	3	-2.7549	0.58136	0.5816	0.99997	2669	0	-2.7549		EZR	5	0.28413	0.51427	0.999814	2365	3	-0.88136	0.46314	0.46328	0.999933	2120	0	-0.88136
LHX3	5	0.27623	0.50597	0.999773	2366	2	-2.152	0.47776	0.47804	0.99997	2185	0	-2.152		FOXO4	5	0.28452	0.51459	0.999814	2366	2	-0.34645	0.67804	0.67812	0.999933	3120	0	-0.34645
LSR	5	0.27657	0.50635	0.999773	2367	3	-1.848	0.37804	0.37795	0.99997	1732	0	-1.848		SH3BP2	5	0.28547	0.51558	0.999814	2367	3	-2.1635	0.80453	0.80454	0.999933	3699	0	-2.1635
PHLDA2	5	0.27693	0.50675	0.999773	2368	3	-2.0444	0.85122	0.85161	0.99997	3889	0	-2.0444		C2CD4A	5	0.28551	0.51563	0.999814	2368	3	-0.52793	0.33463	0.33423	0.999933	1540	0	-0.52793
ADCY10	5	0.27693	0.50675	0.999773	2369	1	-1.2224	0.18115	0.18094	0.99997	832	0	-1.2224		PYCARD	5	0.2859	0.51607	0.999814	2369	3	-0.57374	0.023652	0.023887	0.999933	107	0	-0.57374
B3GALT6	5	0.27748	0.50735	0.999773	2370	2	-1	0.78507	0.78486	0.99997	3593	0	-1		CRYBA2	5	0.28597	0.51614	0.999814	2370	3	-0.81714	0.46903	0.46915	0.999933	2153	0	-0.81714
MXD3	5	0.27764	0.50752	0.999773	2371	3	-2.273	0.081162	0.081224	0.99997	371	0	-2.273		SNRPF	2	0.28629	0.4046	0.999814	2371	1	-0.58496	0.41796	0.41775	0.999933	1912	0	-0.58496
SETD6	5	0.27777	0.50766	0.999773	2372	2	-2.0049	0.7697	0.76907	0.99997	3512	0	-2.0049		ATF1	5	0.28655	0.51673	0.999814	2372	3	-2.5629	0.173	0.17271	0.999933	789	0	-2.5629
ELFN2	5	0.27821	0.50814	0.999773	2373	3	-0.96829	0.96192	0.96175	0.99997	4456	0	-0.96829		ITGA2	5	0.28691	0.51707	0.999814	2373	3	-1.8745	0.19067	0.19015	0.999933	872	0	-1.8745
NOTCH2	5	0.27842	0.50833	0.999773	2374	3	-1.6421	0.89245	0.89277	0.99997	4075	0	-1.6421		LRP4	5	0.28691	0.51707	0.999814	2374	1	-0.62902	0.59102	0.59136	0.999933	2687	0	-0.62902
REG3G	5	0.27842	0.50833	0.999773	2375	3	-2.5443	0.68855	0.6886	0.99997	3128	0	-2.5443		RPA3	2	0.28716	0.40508	0.999814	2375	1	-0.58496	0.13083	0.13088	0.999933	598	0	-0.58496
1700037H04RIK	5	0.27877	0.5087	0.999773	2376	3	-1.8074	0.74878	0.7482	0.99997	3421	0	-1.8074		D630045J12RIK	5	0.28742	0.51758	0.999814	2376	3	-2.4263	0.93145	0.93161	0.999933	4320	0	-2.4263
CSNK1E	5	0.27893	0.50884	0.999773	2377	3	-3.1255	0.70013	0.70011	0.99997	3185	0	-3.1255		GJB2	5	0.28771	0.51784	0.999814	2377	3	-2.1015	0.20516	0.20462	0.999933	939	0	-2.1015
IL2RA	5	0.27894	0.50884	0.999773	2378	2	-0.82312	0.52919	0.52981	0.99997	2446	0	-0.82312		CLOCK	5	0.28792	0.51805	0.999814	2378	3	-0.71859	0.45081	0.45112	0.999933	2062	0	-0.71859
PML	5	0.2791	0.50903	0.999773	2379	2	-1.1587	0.52836	0.529	0.99997	2442	0	-1.1587		CIC	5	0.28814	0.51827	0.999814	2379	3	-1.1038	0.93168	0.93186	0.999933	4322	0	-1.1038
DRAP1	5	0.27927	0.50923	0.999773	2380	2	-2.1438	0.54544	0.54596	0.99997	2516	0	-2.1438		GLIS1	5	0.28831	0.51846	0.999814	2380	3	-0.926	0.0044223	0.0044084	0.986563	20	0	-0.926
ETV1	5	0.27929	0.50924	0.999773	2381	3	-2.3847	0.3998	0.3996	0.99997	1832	0	-2.3847		MAP3K6	4	0.28843	0.50294	0.999814	2381	2	-0.58496	0.65075	0.64978	0.999933	3004	0	-0.58496
DVL1	5	0.27943	0.50938	0.999773	2382	3	-2.6521	0.53203	0.5326	0.99997	2462	0	-2.6521		USP7	5	0.28975	0.51994	0.999814	2382	2	-0.44252	0.38907	0.38904	0.999933	1768	0	-0.44252
4930544G11RIK	5	0.2796	0.50952	0.999773	2383	2	-1.585	0.73887	0.73855	0.99997	3384	0	-1.585		URB2	4	0.28988	0.50478	0.999814	2383	3	-1.1255	0.11619	0.11605	0.999933	531	0	-1.1255
PHF19	5	0.27994	0.5099	0.999773	2384	2	-2.0931	0.71304	0.71273	0.99997	3253	0	-2.0931		NPM2	5	0.28988	0.52008	0.999814	2384	3	-1.3069	0.75256	0.75206	0.999933	3468	0	-1.3069
AMH	5	0.27994	0.5099	0.999773	2385	2	-0.76553	0.57725	0.57746	0.99997	2650	0	-0.76553		KLK4	5	0.29004	0.52026	0.999814	2385	1	-0.88596	0.63352	0.63344	0.999933	2927	0	-0.88596
PATL2	5	0.2801	0.51006	0.999773	2386	2	-1.567	0.27593	0.27528	0.99997	1266	0	-1.567		REPIN1	5	0.2902	0.52042	0.999814	2386	3	-0.61471	0.41372	0.41373	0.999933	1891	0	-0.61471
4933416C03RIK	5	0.28035	0.5103	0.999773	2387	2	-1.8791	0.098039	0.097979	0.99997	449	0	-1.8791		MAST2	5	0.29061	0.52079	0.999814	2387	1	-0.5093	0.50561	0.50613	0.999933	2331	0	-0.5093
NKX6-1	5	0.28043	0.51043	0.999773	2388	2	-1.2695	0.74167	0.74136	0.99997	3389	0	-1.2695		ELF3	5	0.29065	0.52083	0.999814	2388	3	-1.2869	0.17096	0.1707	0.999933	782	0	-1.2869
DDR1	5	0.28062	0.51062	0.999773	2389	2	-1.4288	0.67477	0.67465	0.99997	3071	0	-1.4288		OXTR	5	0.29094	0.52112	0.999814	2389	2	-0.93974	0.30672	0.30647	0.999933	1417	0	-0.93974
APOL9B	5	0.28077	0.51075	0.999773	2390	3	-1.9646	0.81294	0.81318	0.99997	3713	0	-1.9646		IL1B	5	0.29126	0.52145	0.999814	2390	3	-2.1575	0.72412	0.72392	0.999933	3352	0	-2.1575
AFP	5	0.28093	0.51095	0.999773	2391	3	-1.3785	0.76769	0.76704	0.99997	3501	0	-1.3785		SFN	4	0.29152	0.50684	0.999814	2391	2	-0.58496	0.18366	0.18333	0.999933	839	0	-0.58496
RAD51AP2	4	0.28097	0.49346	0.999773	2392	2	-1.6313	0.76813	0.76795	0.99997	3503	0	-1.6313		FAM20A	5	0.29162	0.52184	0.999814	2392	3	-0.58496	0.70461	0.70446	0.999933	3244	0	-0.58496
SLC6A8	5	0.28127	0.51125	0.999773	2393	3	-2.4529	0.92585	0.92597	0.99997	4238	0	-2.4529		NEK10	5	0.2917	0.52194	0.999814	2393	3	-1.699	0.60704	0.60747	0.999933	2774	0	-1.699
RXRA	5	0.2816	0.51158	0.999773	2394	2	-1.6318	0.69731	0.69725	0.99997	3175	0	-1.6318		CXCL14	5	0.29181	0.52207	0.999814	2394	2	-1.0458	0.62463	0.62466	0.999933	2880	0	-1.0458
STEAP1	4	0.28163	0.49429	0.999773	2395	3	-1.6245	0.21917	0.21875	0.99997	1006	0	-1.6245		MLLT11	5	0.29235	0.52261	0.999814	2395	3	-0.31247	0.35907	0.35881	0.999933	1645	0	-0.31247
ETV5	5	0.28177	0.51174	0.999773	2396	3	-2.0685	0.30393	0.30367	0.99997	1390	0	-2.0685		RIBC2	5	0.29271	0.523	0.999814	2396	2	-1.4746	0.83039	0.8305	0.999933	3816	0	-1.4746
IFIT3	4	0.28179	0.49449	0.999773	2397	2	-1.6431	0.69909	0.69874	0.99997	3181	0	-1.6431		GMEB2	5	0.29316	0.52348	0.999814	2397	2	-0.56071	0.77509	0.77456	0.999933	3571	0	-0.56071
ADAMTS7	5	0.28238	0.51242	0.999773	2398	3	-1.4671	0.68607	0.6861	0.99997	3116	0	-1.4671		DND1	5	0.29341	0.5237	0.999814	2398	3	-1.478	0.29683	0.29651	0.999933	1373	0	-1.478
posCtrl_RPS15	5	0.28259	0.51264	0.999773	2399	3	-0.58496	0.53626	0.53673	0.99997	2481	0	-0.58496		NOXO1	5	0.29381	0.52414	0.999814	2399	3	-1.4306	0.83335	0.8335	0.999933	3831	0	-1.4306
CHMP4C	5	0.28259	0.51264	0.999773	2400	2	-0.80735	0.63057	0.63051	0.99997	2879	0	-0.80735		BZW2	5	0.29405	0.52441	0.999814	2400	2	-0.58496	0.82792	0.82798	0.999933	3805	0	-0.58496
FGFR1	5	0.2826	0.51264	0.999773	2401	2	-1.6125	0.85329	0.85366	0.99997	3893	0	-1.6125		MARS	1	0.29423	0.29351	0.946456	2401	1	-0.58496	0.70577	0.70581	0.999933	3251	0	-0.58496
XRCC6	5	0.2826	0.51264	0.999773	2402	3	-1.3639	0.0096016	0.010389	0.99997	46	1	-1.3639		TUBA4A	5	0.29424	0.52464	0.999814	2402	2	-0.34722	0.49357	0.49407	0.999933	2276	0	-0.34722
LHX6	5	0.28267	0.5127	0.999773	2403	3	-2.5668	0.26904	0.26842	0.99997	1233	0	-2.5668		PSPH	5	0.29432	0.52472	0.999814	2403	3	-2.3941	0.4659	0.46603	0.999933	2135	0	-2.3941
NUSAP1	5	0.28339	0.51346	0.999773	2404	3	-0.7997	0.1182	0.11809	0.99997	548	0	-0.7997		ATP10B	5	0.29468	0.52507	0.999814	2404	3	-1.8594	0.70729	0.70692	0.999933	3262	0	-1.8594
AMZ1	4	0.28379	0.497	0.999773	2405	2	-1.1255	0.31776	0.31714	0.99997	1452	0	-1.1255		GPR89	5	0.29496	0.52539	0.999814	2405	3	-0.75803	0.76625	0.76556	0.999933	3527	0	-0.75803
MEX3A	5	0.28418	0.51426	0.999773	2406	3	-0.96523	0.18924	0.18873	0.99997	874	0	-0.96523		TBXA2R	5	0.29497	0.52541	0.999814	2406	3	-2.5025	0.79489	0.79475	0.999933	3662	0	-2.5025
KMT2D	5	0.28469	0.51471	0.999773	2407	3	-1.6439	0.6177	0.61781	0.99997	2824	0	-1.6439		ZP3	5	0.29503	0.52548	0.999814	2407	2	-0.19555	0.4171	0.41719	0.999933	1907	0	-0.19555
ULK3	5	0.28498	0.51501	0.999773	2408	3	-1.6605	0.16572	0.16545	0.99997	759	0	-1.6605		OLFR78	5	0.2952	0.52563	0.999814	2408	1	-1.0344	0.46603	0.46615	0.999933	2136	0	-1.0344
EXOSC4	2	0.28509	0.40434	0.951108	2409	1	-0.58496	0.2667	0.26641	0.99997	1219	0	-0.58496		EYA2	5	0.29541	0.52585	0.999814	2409	2	-1	0.19249	0.19195	0.999933	879	0	-1
MKNK1	5	0.28512	0.51516	0.999773	2410	3	-2.6508	0.61011	0.61039	0.99997	2792	0	-2.6508		PSORS1C2	5	0.29552	0.52598	0.999814	2410	3	-1.1497	0.063479	0.063563	0.999933	295	0	-1.1497
TRMT2A	5	0.28519	0.51523	0.999773	2411	2	-1.511	0.7874	0.7872	0.99997	3606	0	-1.511		RIPPLY3	5	0.29578	0.52625	0.999814	2411	3	-1.078	0.96099	0.96084	0.999933	4462	0	-1.078
PRF1	5	0.28621	0.5163	0.999773	2412	3	-1.585	0.56331	0.56392	0.99997	2561	0	-1.585		GABRE	5	0.29592	0.52644	0.999814	2412	3	-1.2895	0.18463	0.18432	0.999933	842	0	-1.2895
EBF1	5	0.28642	0.51656	0.999773	2413	3	-1.1015	0.64866	0.64858	0.99997	2948	0	-1.1015		STAP2	5	0.29599	0.52653	0.999814	2413	3	-1.5995	0.8286	0.82872	0.999933	3807	0	-1.5995
AIM1L	5	0.28657	0.51669	0.999773	2414	3	-2.3379	0.53743	0.53793	0.99997	2488	0	-2.3379		SOX8	5	0.29599	0.52653	0.999814	2414	2	-0.74761	0.81072	0.8109	0.999933	3730	0	-0.74761
KLF4	5	0.28715	0.51728	0.999773	2415	3	-1.3996	0.90424	0.90448	0.99997	4131	0	-1.3996		HCK	5	0.29601	0.52654	0.999814	2415	2	-0.82597	0.57731	0.57758	0.999933	2633	0	-0.82597
EZH1	4	0.28717	0.50145	0.999773	2416	2	-1.9234	0.90834	0.90784	0.99997	4153	0	-1.9234		RAI1	5	0.29614	0.52668	0.999814	2416	3	-0.69379	0.92368	0.92397	0.999933	4268	0	-0.69379
GJA3	5	0.28789	0.51798	0.999773	2417	1	-1.0444	0.49038	0.49089	0.99997	2260	0	-1.0444		SYK	5	0.29636	0.52693	0.999814	2417	3	-1.31	0.35967	0.35938	0.999933	1647	0	-1.31
DCAF4	4	0.2881	0.50269	0.999773	2418	3	-2.616	0.88779	0.88727	0.99997	4060	0	-2.616		TEAD2	5	0.2965	0.52708	0.999814	2418	2	-0.8501	0.033156	0.033274	0.999933	151	0	-0.8501
DMRT3	5	0.28855	0.51865	0.999773	2419	1	-0.28177	0.59257	0.593	0.99997	2713	0	-0.28177		SNRPA	5	0.29676	0.52732	0.999814	2419	3	-0.90046	0.76867	0.76811	0.999933	3536	0	-0.90046
ERCC4	5	0.28872	0.5188	0.999773	2420	2	0.21057	0.34707	0.34682	0.99997	1591	0	0.21057		MRPL13	5	0.29705	0.52763	0.999814	2420	3	-1	0.779	0.77871	0.999933	3593	0	-1
DNA2	3	0.28938	0.44179	0.974345	2421	2	-0.58496	0.29609	0.29648	0.99997	1359	0	-0.58496		SSTR5	5	0.2974	0.528	0.999814	2421	3	-1.2783	0.8436	0.84399	0.999933	3891	0	-1.2783
SOX15	5	0.28971	0.51986	0.999773	2422	3	-1.4288	0.026041	0.026452	0.99997	122	1	-1.4288		HNRNPF	5	0.2974	0.528	0.999814	2422	3	-0.91754	0.77253	0.77191	0.999933	3560	0	-0.91754
HOXC9	5	0.28996	0.5201	0.999773	2423	1	-1.4406	0.13973	0.13948	0.99997	647	0	-1.4406		SNX29	5	0.2974	0.528	0.999814	2423	1	-0.56704	0.71107	0.71072	0.999933	3278	0	-0.56704
COMP	5	0.29004	0.52022	0.999773	2424	2	-0.69188	0.029218	0.02954	0.99997	134	1	-0.69188		1700080O16RIK	5	0.29766	0.52823	0.999814	2424	2	-1.391	0.39531	0.39529	0.999933	1794	0	-1.391
EPHB2	5	0.2902	0.52038	0.999773	2425	2	-0.87832	0.1793	0.17905	0.99997	825	0	-0.87832		ACSL6	5	0.29768	0.52825	0.999814	2425	3	-1.317	0.20929	0.20886	0.999933	958	0	-1.317
SPATS2	5	0.29022	0.5204	0.999773	2426	3	-1.387	0.1426	0.14225	0.99997	661	0	-1.387		NUP210L	5	0.29811	0.52864	0.999814	2426	3	-0.58496	0.54085	0.54143	0.999933	2478	0	-0.58496
SLC24A2	5	0.2907	0.52082	0.999773	2427	3	-2.5406	0.44217	0.44227	0.99997	2028	0	-2.5406		APOC1	5	0.29829	0.52882	0.999814	2427	3	-1.2528	0.90859	0.90902	0.999933	4184	0	-1.2528
OTUB2	5	0.29085	0.52099	0.999773	2428	2	-0.89947	0.50684	0.50724	0.99997	2336	0	-0.89947		RBBP8NL	5	0.29833	0.52886	0.999814	2428	3	-0.45943	0.28054	0.28012	0.999933	1298	0	-0.45943
GRM5	5	0.29086	0.52099	0.999773	2429	1	-1.4838	0.62925	0.62922	0.99997	2873	0	-1.4838		CDH13	5	0.29841	0.52894	0.999814	2429	3	-0.216	0.741	0.74076	0.999933	3424	0	-0.216
IL1RAP	5	0.291	0.52113	0.999773	2430	3	-2.4757	0.50215	0.50264	0.99997	2311	0	-2.4757		NR3C1	5	0.29847	0.52903	0.999814	2430	2	-1.1193	0.25928	0.25883	0.999933	1195	0	-1.1193
SMARCD3	5	0.29153	0.5217	0.999773	2431	2	-1.6471	0.57942	0.57966	0.99997	2661	0	-1.6471		FAM46C	5	0.29862	0.52921	0.999814	2431	2	-0.09818	0.51198	0.51234	0.999933	2355	0	-0.09818
CDK5RAP3	5	0.29153	0.5217	0.999773	2432	3	-1.5048	0.9306	0.93072	0.99997	4268	0	-1.5048		MAD1L1	3	0.29873	0.45156	0.999814	2432	2	-0.58496	0.24527	0.24514	0.999933	1129	0	-0.58496
LY6K	3	0.2918	0.44437	0.97642	2433	2	-2.7444	0.81926	0.81956	0.99997	3741	0	-2.7444		ULK4	5	0.29892	0.52946	0.999814	2433	3	-1.4306	0.52784	0.52857	0.999933	2427	0	-1.4306
MTFR2	4	0.29197	0.50758	0.999773	2434	3	-0.58496	0.88463	0.88414	0.99997	4046	0	-0.58496		CSNK2A2	5	0.2996	0.53008	0.999814	2434	2	-1.4503	0.62443	0.6245	0.999933	2878	0	-1.4503
PILRB2	5	0.29216	0.5224	0.999773	2435	3	-1.6714	0.13896	0.13875	0.99997	644	0	-1.6714		MMP11	5	0.2996	0.53008	0.999814	2435	2	-1.0247	0.51222	0.51257	0.999933	2356	0	-1.0247
ARHGEF16	5	0.2922	0.52243	0.999773	2436	2	-1	0.5863	0.58675	0.99997	2688	0	-1		CRABP2	5	0.30008	0.5305	0.999814	2436	2	-0.79256	0.32632	0.32595	0.999933	1508	0	-0.79256
CCND3	5	0.2925	0.52275	0.999773	2437	2	-0.29546	0.43026	0.43041	0.99997	1967	0	-0.29546		CIT	5	0.30031	0.53071	0.999814	2437	3	-1	0.66066	0.66062	0.999933	3045	0	-1
SLC2A6	5	0.29253	0.52276	0.999773	2438	3	-1.8931	0.66151	0.66143	0.99997	3016	0	-1.8931		PAPD5	5	0.30032	0.53071	0.999814	2438	2	-0.92015	0.16518	0.16489	0.999933	754	0	-0.92015
ACD	5	0.29256	0.5228	0.999773	2439	3	-2.237	0.92017	0.92055	0.99997	4207	0	-2.237		CDCA7	5	0.30041	0.53083	0.999814	2439	2	-0.24722	0.74943	0.74891	0.999933	3455	0	-0.24722
LTK	5	0.29275	0.52299	0.999773	2440	3	-1.6939	0.20361	0.20307	0.99997	941	0	-1.6939		MARCKSL1	5	0.30046	0.53087	0.999814	2440	3	-1.585	0.21767	0.21743	0.999933	997	0	-1.585
KAT2B	5	0.29282	0.52305	0.999773	2441	3	-3.1468	0.42818	0.42825	0.99997	1961	0	-3.1468		INCENP	2	0.30074	0.41327	0.999814	2441	1	-0.58496	0.40936	0.40921	0.999933	1868	0	-0.58496
GLIS1	5	0.29283	0.52307	0.999773	2442	2	-1.0077	0.50202	0.50252	0.99997	2309	0	-1.0077		IVL	5	0.3009	0.53133	0.999814	2442	2	0.24489	0.20029	0.19976	0.999933	918	0	0.24489
KAT6B	5	0.29292	0.52318	0.999773	2443	2	-1.9069	0.32712	0.32671	0.99997	1500	0	-1.9069		IL7R	5	0.30126	0.5317	0.999814	2443	3	-1.3272	0.52224	0.5229	0.999933	2397	0	-1.3272
HAUS5	4	0.29311	0.50912	0.999773	2444	3	-0.58496	0.45769	0.45768	0.99997	2084	0	-0.58496		CPXM1	5	0.30134	0.53178	0.999814	2444	3	-1.95	0.51658	0.51713	0.999933	2374	0	-1.95
UBTF	5	0.29326	0.5235	0.999773	2445	3	-1.737	0.18152	0.18128	0.99997	835	0	-1.737		EXT1	5	0.30162	0.53206	0.999814	2445	2	-0.47393	0.47033	0.47054	0.999933	2164	0	-0.47393
SPRED3	5	0.29365	0.52395	0.999773	2446	1	-0.92536	0.35793	0.35765	0.99997	1641	0	-0.92536		CCDC40	5	0.30187	0.53231	0.999814	2446	3	-0.76553	0.92605	0.92621	0.999933	4287	0	-0.76553
ARHGAP8	5	0.29382	0.52412	0.999773	2447	3	-1.7477	0.19144	0.19084	0.99997	884	0	-1.7477		ECT2L	5	0.30189	0.53235	0.999814	2447	2	-0.80735	0.72055	0.72039	0.999933	3337	0	-0.80735
FAXC	5	0.29384	0.52413	0.999773	2448	3	-1.7176	0.54831	0.54883	0.99997	2531	0	-1.7176		SPHK1	5	0.30203	0.53249	0.999814	2448	3	-0.85025	0.65433	0.6544	0.999933	3016	0	-0.85025
HIP1	5	0.29457	0.52493	0.999773	2449	3	-1.9125	0.94447	0.94449	0.99997	4343	0	-1.9125		TNFSF11	5	0.30219	0.53261	0.999814	2449	1	0.11548	0.51331	0.51365	0.999933	2359	0	0.11548
NAT14	5	0.29473	0.52508	0.999773	2450	3	-1	0.46606	0.46616	0.99997	2125	0	-1		RABGGTB	4	0.30221	0.52033	0.999814	2450	1	-0.1375	0.58391	0.58317	0.999933	2662	0	-0.1375
SYN1	5	0.2948	0.52517	0.999773	2451	1	-0.64046	0.58362	0.58394	0.99997	2675	0	-0.64046		ATP1A1	4	0.30227	0.52041	0.999814	2451	2	-0.58496	0.0045735	0.0045576	0.986563	21	0	-0.58496
CDH24	5	0.29496	0.52536	0.999773	2452	1	-1.2718	0.67433	0.6742	0.99997	3069	0	-1.2718		URB1	2	0.30241	0.41434	0.999814	2452	1	-0.58496	0.45794	0.45774	0.999933	2092	0	-0.58496
POLR2I	3	0.2952	0.44782	0.97722	2453	2	-0.58496	0.28762	0.28776	0.99997	1322	0	-0.58496		FSCN2	5	0.3028	0.53318	0.999814	2453	2	-0.70955	0.12631	0.1262	0.999933	576	0	-0.70955
PRR22	4	0.29542	0.51212	0.999773	2454	3	-1.1155	0.33042	0.32968	0.99997	1514	0	-1.1155		SCN1B	5	0.30316	0.53358	0.999814	2454	3	-0.5819	0.65331	0.65334	0.999933	3011	0	-0.5819
EPYC	5	0.29562	0.52605	0.999773	2455	2	-0.92338	0.17912	0.17885	0.99997	824	0	-0.92338		FERMT1	5	0.30318	0.5336	0.999814	2455	3	-0.32193	0.17763	0.17737	0.999933	811	0	-0.32193
TCERG1	5	0.29563	0.52606	0.999773	2456	3	-1.8745	0.91564	0.91595	0.99997	4182	0	-1.8745		OSMR	5	0.30325	0.53364	0.999814	2456	3	-1.4263	0.40934	0.40918	0.999933	1867	0	-1.4263
OVOL2	5	0.29578	0.52622	0.999773	2457	2	-1.6509	0.44258	0.44269	0.99997	2029	0	-1.6509		FOXQ1	5	0.30352	0.53395	0.999814	2457	2	-0.39788	0.042376	0.042717	0.999933	195	0	-0.39788
IL13	5	0.29589	0.52636	0.999773	2458	3	-1.479	0.14222	0.14188	0.99997	659	0	-1.479		CDK11B	5	0.30381	0.53426	0.999814	2458	1	0.32193	0.28534	0.28484	0.999933	1321	0	0.32193
FEZF1	4	0.29591	0.51277	0.999773	2459	1	-1.7956	0.54495	0.54482	0.99997	2512	0	-1.7956		NTRK2	5	0.30399	0.53444	0.999814	2459	3	-1.585	0.45415	0.45435	0.999933	2077	0	-1.585
AATK	5	0.29608	0.52658	0.999773	2460	2	-1.993	0.77821	0.77788	0.99997	3558	0	-1.993		GPSM1	5	0.30415	0.53458	0.999814	2460	2	-0.36441	0.69928	0.69935	0.999933	3215	0	-0.36441
TNFRSF4	5	0.29627	0.52678	0.999773	2461	1	-0.17754	0.22061	0.22037	0.99997	1011	0	-0.17754		RUNX1	5	0.30462	0.5351	0.999814	2461	2	-0.53343	0.83283	0.83294	0.999933	3828	0	-0.53343
MAP3K2	5	0.29644	0.52698	0.999773	2462	3	-1.7004	0.50856	0.50894	0.99997	2346	0	-1.7004		CDA	5	0.3051	0.53557	0.999814	2462	3	-1.8339	0.91767	0.91802	0.999933	4234	0	-1.8339
NEK7	4	0.29676	0.51384	0.999773	2463	2	-1.6101	0.66534	0.66481	0.99997	3032	0	-1.6101		RFX5	5	0.30517	0.53564	0.999814	2463	3	-0.98813	0.94429	0.94433	0.999933	4391	0	-0.98813
MN1	5	0.29693	0.52747	0.999773	2464	3	-2.737	0.3946	0.3946	0.99997	1812	0	-2.737		NEK4	5	0.30583	0.53627	0.999814	2464	3	-1.375	0.5457	0.54621	0.999933	2503	0	-1.375
PODXL2	5	0.29693	0.52747	0.999773	2465	1	-0.85561	0.79489	0.79473	0.99997	3637	0	-0.85561		GPRIN1	5	0.3062	0.53664	0.999814	2465	3	-0.51937	0.092038	0.092095	0.999933	422	0	-0.51937
NXF2	5	0.29693	0.52747	0.999773	2466	1	-0.85982	0.50351	0.50396	0.99997	2318	0	-0.85982		EPS15	5	0.3064	0.53679	0.999814	2466	2	-0.77761	0.63584	0.63572	0.999933	2937	0	-0.77761
CACNA1B	5	0.29774	0.52827	0.999773	2467	2	-1.3419	0.70895	0.70851	0.99997	3229	0	-1.3419		BTLA	5	0.3064	0.53679	0.999814	2467	3	-0.7885	0.8422	0.84257	0.999933	3881	0	-0.7885
COL4A2	5	0.29779	0.52831	0.999773	2468	3	-1.9281	0.0063734	0.0071765	0.99997	31	1	-1.9281		CLK2	5	0.3064	0.53679	0.999814	2468	2	1.0792	0.13789	0.13775	0.999933	632	0	1.0792
SMAD7	5	0.29794	0.52844	0.999773	2469	3	-0.98412	0.51539	0.5158	0.99997	2379	0	-0.98412		OXSR1	5	0.3064	0.53679	0.999814	2469	3	-1.3433	0.90875	0.9092	0.999933	4185	0	-1.3433
PRPF6	4	0.29804	0.51543	0.999773	2470	2	-0.58496	0.43737	0.43724	0.99997	2001	0	-0.58496		MSI2	5	0.3065	0.5369	0.999814	2470	3	-0.80735	0.7708	0.77018	0.999933	3549	0	-0.80735
MMP3	5	0.29809	0.52858	0.999773	2471	3	-1.8074	0.69481	0.69473	0.99997	3163	0	-1.8074		STK26	5	0.30657	0.537	0.999814	2471	3	-1.5599	0.84126	0.8416	0.999933	3875	0	-1.5599
OAS2	5	0.29843	0.52892	0.999773	2472	3	-2.4681	0.45801	0.45815	0.99997	2085	0	-2.4681		AIM2	5	0.30746	0.53788	0.999814	2472	3	-0.82716	0.25869	0.25821	0.999933	1192	0	-0.82716
MAP3K5	5	0.29853	0.52905	0.999773	2473	3	-1.237	0.35168	0.35141	0.99997	1610	0	-1.237		INA	5	0.30769	0.53814	0.999814	2473	2	-0.81207	0.69679	0.6968	0.999933	3202	0	-0.81207
AI846148	5	0.29872	0.52924	0.999773	2474	3	-2.5073	0.95861	0.95854	0.99997	4433	0	-2.5073		LOXL2	5	0.3079	0.53839	0.999814	2474	3	-1.3737	0.37688	0.37683	0.999933	1720	0	-1.3737
CYP2S1	5	0.29905	0.52953	0.999773	2475	2	-1.3465	0.17504	0.17482	0.99997	805	0	-1.3465		SLC7A5	5	0.30821	0.53874	0.999814	2475	3	-1.585	0.1099	0.10978	0.999933	501	0	-1.585
NOVA1	5	0.29946	0.52992	0.999773	2476	2	-1.585	0.34073	0.34035	0.99997	1562	0	-1.585		TBCK	5	0.30833	0.53883	0.999814	2476	1	-0.26303	0.79489	0.79475	0.999933	3650	0	-0.26303
FANCF	5	0.29946	0.52992	0.999773	2477	3	-1.8674	0.76321	0.76257	0.99997	3480	0	-1.8674		RBPMS	5	0.30839	0.53891	0.999814	2477	2	-0.18948	0.43634	0.43653	0.999933	1993	0	-0.18948
PXDN	5	0.29946	0.52992	0.999773	2478	2	-1.8972	0.18263	0.18233	0.99997	839	0	-1.8972		GCSH	5	0.30881	0.53932	0.999814	2478	2	-0.45311	0.48752	0.48795	0.999933	2247	0	-0.45311
GNL2	3	0.29973	0.45258	0.979666	2479	2	-0.58496	0.042719	0.042563	0.99997	196	0	-0.58496		SSXB10	3	0.30905	0.46243	0.999814	2479	1	-0.29373	0.54054	0.54098	0.999933	2476	0	-0.29373
IRX4	5	0.30003	0.53042	0.999773	2480	2	-1.478	0.43329	0.43346	0.99997	1979	0	-1.478		MXD1	5	0.30909	0.53962	0.999814	2480	3	-1.8679	0.64196	0.6419	0.999933	2964	0	-1.8679
EMX1	5	0.30005	0.53044	0.999773	2481	3	-1.8985	0.81043	0.81057	0.99997	3707	0	-1.8985		WNK2	5	0.30913	0.53967	0.999814	2481	2	-0.74794	0.60847	0.6088	0.999933	2779	0	-0.74794
MPO	5	0.30032	0.53068	0.999773	2482	2	-1	0.1756	0.17533	0.99997	808	0	-1		AXIN2	5	0.30938	0.53991	0.999814	2482	3	-1.4706	0.048206	0.048534	0.999933	223	0	-1.4706
TRIP13	5	0.30041	0.53079	0.999773	2483	2	-0.89308	0.51442	0.51478	0.99997	2375	0	-0.89308		PTPN13	5	0.30962	0.54016	0.999814	2483	3	-1.2518	0.90048	0.90078	0.999933	4151	0	-1.2518
NMU	4	0.3008	0.51876	0.999773	2484	3	-1.415	0.8331	0.83292	0.99997	3804	0	-1.415		GSDMA	5	0.30966	0.54022	0.999814	2484	3	-1.415	0.86688	0.86749	0.999933	3994	0	-1.415
PRR7	5	0.30095	0.53135	0.999773	2485	2	-0.73697	0.94306	0.94312	0.99997	4331	0	-0.73697		CCDC14	5	0.30994	0.54049	0.999814	2485	3	-1.0444	0.030207	0.030324	0.999933	137	0	-1.0444
CKS1B	5	0.3011	0.53151	0.999773	2486	3	-0.70044	0.79525	0.79509	0.99997	3639	0	-0.70044		CHST5	5	0.31026	0.54081	0.999814	2486	2	-0.72388	0.83768	0.83788	0.999933	3854	0	-0.72388
DERL3	5	0.30125	0.53165	0.999773	2487	3	-2.4448	0.89198	0.89228	0.99997	4072	0	-2.4448		ASPM	5	0.31038	0.54097	0.999814	2487	2	0.20945	0.2996	0.29929	0.999933	1389	0	0.20945
LIN9	4	0.30141	0.51954	0.999773	2488	2	-0.58496	0.040355	0.040121	0.99997	184	0	-0.58496		FGF17	5	0.31038	0.54097	0.999814	2488	3	-1.585	0.94012	0.9401	0.999933	4369	0	-1.585
ZBTB9	5	0.30168	0.53207	0.999773	2489	2	-0.49834	0.21741	0.2172	0.99997	999	0	-0.49834		ACSM1	5	0.3105	0.5411	0.999814	2489	3	-1.8042	0.58282	0.58317	0.999933	2655	0	-1.8042
MCM6	1	0.30233	0.3017	0.904155	2490	1	-0.58496	0.69767	0.69772	0.99997	3176	0	-0.58496		KMT2D	5	0.31074	0.54135	0.999814	2490	2	-0.41504	0.81719	0.81741	0.999933	3765	0	-0.41504
UBR2	5	0.3025	0.53286	0.999773	2491	3	-2.628	0.90642	0.90682	0.99997	4144	0	-2.628		TFRC	4	0.31101	0.53112	0.999814	2491	3	-1.1069	0.5025	0.50265	0.999933	2317	0	-1.1069
RELB	5	0.30285	0.53319	0.999773	2492	3	-1.3965	0.40853	0.40839	0.99997	1868	0	-1.3965		GABRG2	5	0.31131	0.54193	0.999814	2492	3	-0.84194	0.12068	0.12048	0.999933	551	0	-0.84194
RHBDF1	5	0.30287	0.5332	0.999773	2493	3	-1.4594	0.80434	0.80432	0.99997	3683	0	-1.4594		HLX	5	0.31138	0.54199	0.999814	2493	3	-1.0247	0.60055	0.6011	0.999933	2741	0	-1.0247
APRT	5	0.30417	0.53456	0.999773	2494	2	-1.3536	0.088224	0.088233	0.99997	401	0	-1.3536		TGS1	4	0.3114	0.53159	0.999814	2494	2	-0.58496	0.091025	0.090969	0.999933	415	0	-0.58496
posCtrl_RPS20	5	0.30421	0.53461	0.999773	2495	2	-0.58496	0.56331	0.56392	0.99997	2621	0	-0.58496		SOST	5	0.31153	0.54216	0.999814	2495	3	-2.0431	0.48701	0.48742	0.999933	2244	0	-2.0431
BAP1	4	0.30606	0.52524	0.999773	2496	3	-1.8745	0.93106	0.9305	0.99997	4271	0	-1.8745		MSH5	5	0.31186	0.54247	0.999814	2496	2	-0.087463	0.51743	0.51795	0.999933	2378	0	-0.087463
TAL1	5	0.30671	0.5371	0.999773	2497	3	-2.4739	0.91805	0.91837	0.99997	4194	0	-2.4739		TIE1	5	0.31186	0.54247	0.999814	2497	2	-0.49341	0.18756	0.18702	0.999933	856	0	-0.49341
YWHAH	5	0.30684	0.5372	0.999773	2498	2	-1.8931	0.6183	0.6184	0.99997	2828	0	-1.8931		TSACC	4	0.31192	0.53222	0.999814	2498	3	-1.2427	0.54091	0.54051	0.999933	2479	0	-1.2427
SYT12	5	0.30716	0.53756	0.999773	2499	3	-2	0.92716	0.92728	0.99997	4243	0	-2		MSN	4	0.31219	0.53256	0.999814	2499	1	-0.41504	0.088124	0.088094	0.999933	401	0	-0.41504
posCtrl_RPL35	1	0.3074	0.30681	0.904336	2500	1	-0.58496	0.6926	0.69271	0.99997	3152	0	-0.58496		EWSR1	5	0.31234	0.54294	0.999814	2500	2	-0.83537	0.93112	0.93131	0.999933	4317	0	-0.83537
POLR2J	1	0.3074	0.30681	0.904336	2501	1	-0.58496	0.6926	0.69271	0.99997	3151	0	-0.58496		RPP25	5	0.31235	0.54294	0.999814	2501	3	-1.2035	0.59334	0.59377	0.999933	2700	0	-1.2035
DHX34	5	0.30751	0.53791	0.999773	2502	2	-1.43	0.23715	0.23684	0.99997	1084	0	-1.43		SRCIN1	5	0.31257	0.54317	0.999814	2502	3	-1.0875	0.34656	0.34627	0.999933	1589	0	-1.0875
PLEKHN1	5	0.30781	0.53823	0.999773	2503	2	-1.6521	0.41038	0.41023	0.99997	1878	0	-1.6521		GRM2	5	0.31295	0.54357	0.999814	2503	3	-1.3646	0.40692	0.40678	0.999933	1856	0	-1.3646
RPS6KA6	5	0.30812	0.5386	0.999773	2504	3	-1.9386	0.17411	0.17391	0.99997	799	0	-1.9386		GPR37	5	0.31302	0.54364	0.999814	2504	3	-1.2224	0.57164	0.57218	0.999933	2606	0	-1.2224
BCR	5	0.30819	0.53868	0.999773	2505	3	-1.1827	0.79046	0.79027	0.99997	3618	0	-1.1827		PLXNA3	5	0.31328	0.54389	0.999814	2505	2	-0.73215	0.15917	0.15889	0.999933	726	0	-0.73215
RIPK2	5	0.30861	0.53905	0.999773	2506	2	-1.7472	0.23523	0.23491	0.99997	1075	0	-1.7472		COL9A2	5	0.31337	0.54399	0.999814	2506	2	-1.3525	0.81186	0.81205	0.999933	3735	0	-1.3525
PLK4	3	0.30863	0.46199	0.98208	2507	2	-0.58496	0.43545	0.43557	0.99997	1988	0	-0.58496		PTCD1	4	0.31349	0.53361	0.999814	2507	1	-1.031	0.85039	0.84944	0.999933	3919	0	-1.031
C2CD4A	5	0.3091	0.53959	0.999773	2508	2	-2.4919	0.16365	0.16337	0.99997	750	0	-2.4919		MRPL12	3	0.3135	0.46706	0.999814	2508	1	-0.58496	0.56807	0.56872	0.999933	2595	0	-0.58496
MLH1	5	0.30938	0.53986	0.999773	2509	3	-1.3012	0.79822	0.79809	0.99997	3653	0	-1.3012		ZIC4	5	0.31376	0.54439	0.999814	2509	3	-1.509	0.90843	0.90889	0.999933	4183	0	-1.509
TLX2	5	0.31006	0.54058	0.999773	2510	2	-1.9615	0.77606	0.77559	0.99997	3540	0	-1.9615		SRGAP3	5	0.31394	0.54454	0.999814	2510	1	0.55254	0.31442	0.31405	0.999933	1456	0	0.55254
NFKBIE	5	0.31031	0.54084	0.999773	2511	3	-2.7676	0.77343	0.77285	0.99997	3529	0	-2.7676		RBM46	5	0.31426	0.54487	0.999814	2511	2	-0.73697	0.48714	0.48757	0.999933	2245	0	-0.73697
HIGD1B	5	0.31046	0.54101	0.999773	2512	2	-1.2224	0.64508	0.64506	0.99997	2933	0	-1.2224		ATIC	5	0.31473	0.54531	0.999814	2512	3	-1.585	0.3751	0.37497	0.999933	1710	0	-1.585
NETO1	5	0.31055	0.5411	0.999773	2513	1	-1.5502	0.68263	0.68266	0.99997	3101	0	-1.5502		CHIL1	5	0.3157	0.54622	0.999814	2513	1	0.39366	0.40407	0.40393	0.999933	1845	0	0.39366
OLFML2B	4	0.31078	0.53118	0.999773	2514	2	-2.4792	0.57435	0.57452	0.99997	2634	0	-2.4792		ZMYM5	5	0.3157	0.54623	0.999814	2514	3	-0.18763	0.66365	0.66357	0.999933	3059	0	-0.18763
SOST	5	0.31091	0.54144	0.999773	2515	2	-1.2157	0.1529	0.15265	0.99997	701	0	-1.2157		LRRC36	5	0.3159	0.54641	0.999814	2515	2	-1.0203	0.81009	0.81022	0.999933	3725	0	-1.0203
RB1	5	0.31127	0.54183	0.999773	2516	1	-0.85726	0.27877	0.27824	0.99997	1276	0	-0.85726		RRP36	4	0.31689	0.53611	0.999814	2516	2	-0.58496	0.71843	0.71804	0.999933	3308	0	-0.58496
WDR90	5	0.31127	0.54183	0.999773	2517	2	-0.71621	0.18336	0.18309	0.99997	842	0	-0.71621		PKN2	4	0.31689	0.53611	0.999814	2517	2	-0.58496	0.63607	0.63508	0.999933	2939	0	-0.58496
SOX8	5	0.31127	0.54183	0.999773	2518	1	-1.0154	0.17949	0.17922	0.99997	826	0	-1.0154		SKA1	4	0.31689	0.53611	0.999814	2518	2	-0.58496	0.2795	0.27912	0.999933	1294	0	-0.58496
MRGBP	5	0.31165	0.54222	0.999773	2519	3	-2.4263	0.013464	0.014246	0.99997	64	1	-2.4263		MAP2K5	5	0.31734	0.54797	0.999814	2519	3	-1.5025	0.77213	0.77147	0.999933	3557	0	-1.5025
HEY2	5	0.31173	0.5423	0.999773	2520	2	0.20645	0.0562	0.056472	0.99997	259	0	0.20645		MAPK12	5	0.31833	0.54893	0.999814	2520	3	-0.87869	0.82718	0.8273	0.999933	3801	0	-0.87869
MTFP1	5	0.31198	0.54253	0.999773	2521	3	-2.4349	0.76294	0.76231	0.99997	3477	0	-2.4349		HIPK3	5	0.31833	0.54893	0.999814	2521	3	-0.67807	0.41146	0.41138	0.999933	1881	0	-0.67807
ACRV1	5	0.31224	0.5428	0.999773	2522	3	-2.0444	0.090034	0.090138	0.99997	410	0	-2.0444		IL22RA2	5	0.31833	0.54893	0.999814	2522	2	-0.52124	0.62196	0.62201	0.999933	2865	0	-0.52124
TCF7L1	5	0.3125	0.54307	0.999773	2523	2	-0.79837	0.85961	0.86006	0.99997	3923	0	-0.79837		AURKB	4	0.31882	0.53746	0.999814	2523	1	-0.067114	0.56283	0.56246	0.999933	2580	0	-0.067114
KIF15	5	0.3125	0.54307	0.999773	2524	2	-2.5187	0.78102	0.78078	0.99997	3574	0	-2.5187		NUP210	5	0.31959	0.55024	0.999814	2524	3	-1.4324	0.74461	0.74423	0.999933	3433	0	-1.4324
DDX52	1	0.31323	0.31263	0.908072	2525	1	-0.58496	0.68677	0.68658	0.99997	3118	0	-0.58496		POU3F2	5	0.31989	0.55056	0.999814	2525	3	-1.4379	0.36555	0.36533	0.999933	1676	0	-1.4379
ANXA8	5	0.31336	0.54393	0.999773	2526	2	-1.8365	0.6171	0.61722	0.99997	2820	0	-1.8365		RPLP0	3	0.31994	0.47382	0.999814	2526	2	-0.58496	0.61347	0.61402	0.999933	2825	0	-0.58496
EIF2S1	2	0.31363	0.42144	0.958687	2527	1	-0.58496	0.65601	0.6567	0.99997	2986	0	-0.58496		CHEK2	5	0.32012	0.55082	0.999814	2527	2	-1.3197	0.58368	0.58404	0.999933	2661	0	-1.3197
DDX5	5	0.31376	0.54434	0.999773	2528	1	-0.30812	0.19563	0.1952	0.99997	905	0	-0.30812		FRK	5	0.32012	0.55082	0.999814	2528	2	-0.57225	0.2522	0.25173	0.999933	1162	0	-0.57225
NUTM1	5	0.31377	0.54435	0.999773	2529	2	-0.26303	0.12562	0.12543	0.99997	581	0	-0.26303		MYCL	5	0.32031	0.551	0.999814	2529	2	-0.85062	0.55142	0.55194	0.999933	2528	0	-0.85062
DSG3	5	0.31399	0.54454	0.999773	2530	3	-0.92961	0.45135	0.4516	0.99997	2059	0	-0.92961		GM28045	5	0.32047	0.55115	0.999814	2530	1	-0.27563	0.10259	0.10241	0.999933	467	0	-0.27563
ANKLE1	5	0.31429	0.54485	0.999773	2531	3	-1.8074	0.004864	0.0056573	0.99997	24	1	-1.8074		CRLF1	5	0.32086	0.55151	0.999814	2531	3	-1	0.91888	0.91925	0.999933	4240	0	-1
MUC16	5	0.31429	0.54485	0.999773	2532	3	-1.8365	0.63446	0.63429	0.99997	2894	0	-1.8365		SNRPG	2	0.32112	0.42549	0.999814	2532	1	-0.58496	0.10648	0.10636	0.999933	485	0	-0.58496
TMEM59L	5	0.31456	0.54513	0.999773	2533	2	-1.6759	0.8508	0.85123	0.99997	3886	0	-1.6759		CBS	5	0.32142	0.55211	0.999814	2533	2	0	0.44907	0.44923	0.999933	2049	0	0
HES5	5	0.31463	0.54518	0.999773	2534	3	-1.4695	0.7116	0.71127	0.99997	3243	0	-1.4695		IKZF3	5	0.32153	0.55223	0.999814	2534	3	-0.94415	0.76994	0.76933	0.999933	3543	0	-0.94415
PABPC4	5	0.31552	0.54604	0.999773	2535	2	-0.75002	0.5255	0.52619	0.99997	2426	0	-0.75002		ETV4	5	0.3219	0.55262	0.999814	2535	2	-0.36773	0.66093	0.6609	0.999933	3046	0	-0.36773
DNMT3L	5	0.31579	0.54626	0.999773	2536	3	-1.0931	0.0011907	0.0021338	0.99997	8	1	-1.0931		CASC5	4	0.32193	0.53968	0.999814	2536	2	-0.56704	0.6633	0.66257	0.999933	3057	0	-0.56704
GPR4	5	0.31594	0.54641	0.999773	2537	3	-2.1155	0.46238	0.46249	0.99997	2111	0	-2.1155		CERS1	5	0.32206	0.55279	0.999814	2537	2	-0.31316	0.23753	0.23724	0.999933	1092	0	-0.31316
ATP1A1	3	0.31635	0.47001	0.986942	2538	2	-0.62449	0.65867	0.65908	0.99997	3000	0	-0.62449		REG3A	5	0.32222	0.55296	0.999814	2538	1	-0.24558	0.43744	0.43763	0.999933	1997	0	-0.24558
PAX7	5	0.3168	0.54731	0.999773	2539	2	-0.78136	0.57616	0.57642	0.99997	2644	0	-0.78136		CPA4	5	0.32234	0.5531	0.999814	2539	2	-1.4295	0.91584	0.91618	0.999933	4227	0	-1.4295
MORC2B	5	0.31681	0.54732	0.999773	2540	2	-2.2563	0.2791	0.27858	0.99997	1278	0	-2.2563		negCtrl_PPP1R12C	186	0.3225	0.78179	0.999814	2540	83	-0.81359	0.93228	0.93295	0.999933	4326	0	-0.81359
ADAM19	5	0.31712	0.54764	0.999773	2541	1	-1.0297	0.24271	0.24234	0.99997	1105	0	-1.0297		HYLS1	5	0.32279	0.55357	0.999814	2541	3	-1.1699	0.11304	0.11284	0.999933	515	0	-1.1699
RASA1	5	0.31743	0.54801	0.999773	2542	3	-2.5475	0.29415	0.29385	0.99997	1350	0	-2.5475		TAOK3	5	0.32285	0.55362	0.999814	2542	3	-0.48543	0.058753	0.059028	0.999933	271	0	-0.48543
RAP2A	5	0.31744	0.54803	0.999773	2543	3	-1.1876	0.80749	0.80746	0.99997	3695	0	-1.1876		NKPD1	5	0.32356	0.55438	0.999814	2543	3	-0.71187	0.040286	0.040615	0.999933	183	0	-0.71187
COL5A2	5	0.31753	0.54812	0.999773	2544	3	-1.4594	0.93176	0.93191	0.99997	4275	0	-1.4594		B3GNT4	5	0.32371	0.55454	0.999814	2544	3	-0.40296	0.17504	0.17483	0.999933	799	0	-0.40296
MDK	5	0.3176	0.54818	0.999773	2545	3	-1.8074	0.48353	0.48371	0.99997	2208	0	-1.8074		GLIPR1	5	0.32427	0.55513	0.999814	2545	2	-0.46073	0.20839	0.20793	0.999933	954	0	-0.46073
DLK2	5	0.31833	0.54889	0.999773	2546	3	-1	0.27509	0.27443	0.99997	1262	0	-1		POC5	4	0.32438	0.54144	0.999814	2546	2	-0.63559	0.82268	0.82213	0.999933	3784	0	-0.63559
DACH1	5	0.31853	0.54912	0.999773	2547	3	-2.1343	0.30052	0.30025	0.99997	1380	0	-2.1343		HCN4	5	0.32459	0.55544	0.999814	2547	2	-0.40526	0.32727	0.32688	0.999933	1512	0	-0.40526
PRR19	5	0.31871	0.54927	0.999773	2548	2	-2.0297	0.91843	0.91875	0.99997	4198	0	-2.0297		DEK	5	0.3247	0.55554	0.999814	2548	2	-0.95491	0.60313	0.60368	0.999933	2756	0	-0.95491
NDUFA4L2	5	0.31901	0.5496	0.999773	2549	3	-0.90689	0.19235	0.19177	0.99997	888	0	-0.90689		P4HA1	5	0.32484	0.55568	0.999814	2549	3	-1.747	0.40764	0.40745	0.999933	1860	0	-1.747
MMP1B	5	0.31912	0.54972	0.999773	2550	3	-2.663	0.56331	0.56392	0.99997	2611	0	-2.663		PPM1H	5	0.32506	0.55592	0.999814	2550	2	-0.15754	0.4777	0.47799	0.999933	2198	0	-0.15754
SMC1B	5	0.31912	0.54972	0.999773	2551	3	-2.1155	0.91424	0.91453	0.99997	4175	0	-2.1155		CDK19	5	0.32536	0.55625	0.999814	2551	3	-1.1043	0.93932	0.93928	0.999933	4361	0	-1.1043
KLHL35	5	0.31919	0.54979	0.999773	2552	1	-0.75899	0.45309	0.4533	0.99997	2066	0	-0.75899		LAIR1	5	0.32544	0.5563	0.999814	2552	3	-0.848	0.33197	0.33157	0.999933	1531	0	-0.848
SCRIB	5	0.31935	0.54996	0.999773	2553	2	-0.4975	0.29791	0.29762	0.99997	1367	0	-0.4975		MKI67	5	0.32563	0.55653	0.999814	2553	3	-1.7655	0.73876	0.73847	0.999933	3415	0	-1.7655
CXCL11	5	0.31967	0.55029	0.999773	2554	3	-2.2224	0.82663	0.82675	0.99997	3774	0	-2.2224		ZRANB3	5	0.32569	0.55661	0.999814	2554	2	-0.31487	0.85501	0.85544	0.999933	3939	0	-0.31487
RHOV	5	0.31983	0.55046	0.999773	2555	3	-2.3735	0.45482	0.45503	0.99997	2076	0	-2.3735		CHRNB4	5	0.32616	0.55711	0.999814	2555	3	-1.4344	0.35054	0.35025	0.999933	1605	0	-1.4344
MILL1	5	0.32014	0.5508	0.999773	2556	2	-1.8433	0.56331	0.56392	0.99997	2588	0	-1.8433		INF2	5	0.32632	0.55727	0.999814	2556	2	-1.0275	0.49407	0.49461	0.999933	2279	0	-1.0275
STK24	5	0.32044	0.55108	0.999773	2557	2	-1.1859	0.67176	0.67161	0.99997	3054	0	-1.1859		CDK5	5	0.32679	0.55776	0.999814	2557	2	0.047618	0.40107	0.40089	0.999933	1827	0	0.047618
TAF15	5	0.32108	0.5517	0.999773	2558	2	-1.2424	0.67592	0.67586	0.99997	3076	0	-1.2424		PRKD3	5	0.32679	0.55776	0.999814	2558	3	-1.4879	0.64847	0.64841	0.999933	2988	0	-1.4879
BTBD16	5	0.32148	0.55215	0.999773	2559	3	-1.078	0.52419	0.5249	0.99997	2421	0	-1.078		TOMM34	5	0.32697	0.55795	0.999814	2559	3	-1.848	0.85236	0.85275	0.999933	3928	0	-1.848
STK19	5	0.32221	0.55291	0.999773	2560	3	-2.5648	0.48122	0.48146	0.99997	2199	0	-2.5648		TRIM72	5	0.32715	0.55814	0.999814	2560	2	-0.89308	0.29781	0.29748	0.999933	1379	0	-0.89308
TCEA2	5	0.32221	0.55291	0.999773	2561	1	-1.0275	0.71096	0.71056	0.99997	3238	0	-1.0275		EREG	5	0.32727	0.55825	0.999814	2561	2	0.46949	0.10635	0.10613	0.999933	484	0	0.46949
DNASE2B	5	0.32221	0.55291	0.999773	2562	2	-0.33034	0.39256	0.39247	0.99997	1805	0	-0.33034		FAM198A	5	0.32751	0.55853	0.999814	2562	3	-0.60768	0.76894	0.76834	0.999933	3539	0	-0.60768
TRADD	5	0.32221	0.55291	0.999773	2563	1	-0.30651	0.34243	0.34204	0.99997	1571	0	-0.30651		TBX15	5	0.3276	0.55864	0.999814	2563	2	-0.18903	0.22369	0.22343	0.999933	1027	0	-0.18903
NEIL3	5	0.32221	0.55291	0.999773	2564	2	-0.48543	0.37283	0.37266	0.99997	1707	0	-0.48543		GRM5	5	0.32785	0.55889	0.999814	2564	3	-2.1984	0.56413	0.56472	0.999933	2585	0	-2.1984
SGOL1	4	0.32256	0.54061	0.999773	2565	2	-2.4964	0.58165	0.58169	0.99997	2671	0	-2.4964		ANKS6	5	0.32793	0.55897	0.999814	2565	3	-0.51369	0.61243	0.61266	0.999933	2804	0	-0.51369
CD70	4	0.3226	0.54064	0.999773	2566	2	-1.4854	0.73009	0.72992	0.99997	3339	0	-1.4854		CLCN2	5	0.32805	0.55907	0.999814	2566	2	-0.28951	0.091637	0.091718	0.999933	420	0	-0.28951
TDRD1	5	0.32335	0.55411	0.999773	2567	2	-1.8074	0.22627	0.22591	0.99997	1036	0	-1.8074		ZKSCAN16	5	0.32819	0.55921	0.999814	2567	3	-1.9107	0.14325	0.14286	0.999933	655	0	-1.9107
LTBP1	5	0.32364	0.55442	0.999773	2568	1	-1.2065	0.7683	0.76767	0.99997	3504	0	-1.2065		MSH2	5	0.32819	0.55921	0.999814	2568	3	-1.9107	0.1018	0.10166	0.999933	463	0	-1.9107
MITF	5	0.3238	0.5546	0.999773	2569	2	-0.2713	0.06177	0.061882	0.99997	285	0	-0.2713		MAP3K2	5	0.32875	0.55984	0.999814	2569	3	-1.0324	0.72234	0.72216	0.999933	3346	0	-1.0324
IER5L	5	0.32435	0.55516	0.999773	2570	3	-3.0909	0.68254	0.68256	0.99997	3100	0	-3.0909		NUTF2	1	0.32893	0.32868	0.965804	2570	1	-0.58496	0.67107	0.67088	0.999933	3088	0	-0.58496
NEK11	5	0.32442	0.55522	0.999773	2571	3	-1.71	0.89742	0.89767	0.99997	4106	0	-1.71		MCM2	1	0.32893	0.32868	0.965804	2571	1	-0.58496	0.67107	0.67088	0.999933	3087	0	-0.58496
DLGAP5	5	0.32444	0.55524	0.999773	2572	2	-1.7655	0.27559	0.27493	0.99997	1264	0	-1.7655		SMO	5	0.329	0.56006	0.999814	2572	1	0.32757	0.025559	0.025726	0.999933	116	0	0.32757
HIST1H2AC	3	0.32459	0.47839	0.992828	2573	2	-0.58496	0.82392	0.82419	0.99997	3763	0	-0.58496		SERPINE2	5	0.32921	0.56027	0.999814	2573	3	-1.3388	0.89712	0.89739	0.999933	4133	0	-1.3388
QSOX2	5	0.32462	0.55542	0.999773	2574	3	-1.7722	0.43672	0.43689	0.99997	1997	0	-1.7722		TMEM206	5	0.32951	0.56058	0.999814	2574	2	0.061401	0.67752	0.67756	0.999933	3118	0	0.061401
TPX2	3	0.32466	0.47844	0.992828	2575	2	-0.58496	0.79824	0.79856	0.99997	3655	0	-0.58496		DYRK1A	5	0.32981	0.56084	0.999814	2575	3	-1.7312	0.80871	0.8087	0.999933	3718	0	-1.7312
CARM1	5	0.32472	0.55551	0.999773	2576	3	-2.3219	0.14203	0.14169	0.99997	658	0	-2.3219		PCDHA1	5	0.33064	0.56162	0.999814	2576	3	-0.99393	0.84853	0.84894	0.999933	3907	0	-0.99393
PFKFB4	5	0.32482	0.55562	0.999773	2577	1	-1.0687	0.50991	0.51027	0.99997	2352	0	-1.0687		PALB2	4	0.33105	0.54624	0.999814	2577	1	-0.52195	0.26643	0.26617	0.999933	1229	0	-0.52195
WDR76	5	0.32506	0.55588	0.999773	2578	1	-1.1798	0.093843	0.093869	0.99997	429	0	-1.1798		TCF7	5	0.33117	0.56216	0.999814	2578	3	-1.8074	0.52831	0.52899	0.999933	2430	0	-1.8074
COLGALT1	5	0.32547	0.55629	0.999773	2579	3	-1	0.10915	0.10903	0.99997	504	0	-1		4933433C11RIK	5	0.33135	0.56231	0.999814	2579	3	-1.1926	0.68957	0.68972	0.999933	3172	0	-1.1926
INPPL1	5	0.32554	0.55637	0.999773	2580	2	-0.70686	0.31087	0.31053	0.99997	1419	0	-0.70686		SLC24A2	5	0.33135	0.56231	0.999814	2580	2	-0.14032	0.20678	0.20623	0.999933	947	0	-0.14032
ANKS6	5	0.32562	0.55648	0.999773	2581	3	-1.5004	0.49491	0.49544	0.99997	2278	0	-1.5004		HOXB8	5	0.33135	0.56231	0.999814	2581	2	-1.2259	0.55843	0.55904	0.999933	2561	0	-1.2259
KLF6	5	0.32604	0.55694	0.999773	2582	3	-1.6699	0.93995	0.93988	0.99997	4317	0	-1.6699		DNAJC5B	5	0.33135	0.56231	0.999814	2582	2	-0.23995	0.46354	0.4637	0.999933	2121	0	-0.23995
WNK4	5	0.32648	0.55738	0.999773	2583	2	-0.61844	0.60163	0.60208	0.99997	2754	0	-0.61844		GM6880	5	0.33148	0.56243	0.999814	2583	3	-1.7004	0.86892	0.86961	0.999933	4007	0	-1.7004
TNFRSF12A	5	0.32653	0.55742	0.999773	2584	3	-1.4695	0.6361	0.63596	0.99997	2901	0	-1.4695		CLEC18A	5	0.3316	0.56255	0.999814	2584	3	-0.68353	0.27471	0.27403	0.999933	1272	0	-0.68353
LSM2	2	0.32727	0.42972	0.963736	2585	1	-0.58496	0.74654	0.74657	0.99997	3410	0	-0.58496		CAR12	5	0.33166	0.56261	0.999814	2585	3	-0.41504	0.52403	0.52476	0.999933	2410	0	-0.41504
1600002K03RIK	5	0.32727	0.55821	0.999773	2586	2	-0.22948	0.053923	0.054254	0.99997	249	0	-0.22948		MZF1	5	0.33185	0.56276	0.999814	2586	3	-1.344	0.62027	0.62028	0.999933	2856	0	-1.344
AJUBA	5	0.32763	0.55862	0.999773	2587	3	-0.41504	0.67318	0.67303	0.99997	3063	0	-0.41504		ZBTB33	5	0.33201	0.56292	0.999814	2587	2	-0.72342	0.5826	0.58299	0.999933	2654	0	-0.72342
CDC25B	5	0.3279	0.5589	0.999773	2588	2	-1	0.18649	0.18602	0.99997	861	0	-1		IER5L	5	0.33276	0.5637	0.999814	2588	3	-1.5778	0.89617	0.89646	0.999933	4126	0	-1.5778
CEBPE	5	0.3279	0.55891	0.999773	2589	1	-1.3728	0.53238	0.53293	0.99997	2464	0	-1.3728		HOXA5	5	0.33307	0.56402	0.999814	2589	3	-1	0.77233	0.77169	0.999933	3558	0	-1
ATP1A3	5	0.32822	0.5592	0.999773	2590	2	-1.5305	0.039958	0.040355	0.99997	182	1	-1.5305		MEP1A	5	0.33324	0.56417	0.999814	2590	2	-0.28951	0.65043	0.65041	0.999933	3000	0	-0.28951
HYLS1	5	0.32822	0.5592	0.999773	2591	1	-1.4475	0.16964	0.16937	0.99997	779	0	-1.4475		MBD1	5	0.33342	0.56437	0.999814	2591	2	-1.3827	0.11931	0.11913	0.999933	545	0	-1.3827
VGLL1	5	0.32908	0.56009	0.999773	2592	3	-2.1926	0.3682	0.36795	0.99997	1689	0	-2.1926		MBD3	5	0.33369	0.56465	0.999814	2592	2	-0.91938	0.64168	0.64162	0.999933	2963	0	-0.91938
JUND	5	0.32977	0.56076	0.999773	2593	2	-2.2869	0.37626	0.37615	0.99997	1723	0	-2.2869		GRM4	5	0.33369	0.56465	0.999814	2593	1	0.41504	0.36915	0.36885	0.999933	1690	0	0.41504
ALDOA	1	0.3299	0.32972	0.917118	2594	1	-0.58496	0.6701	0.66995	0.99997	3046	0	-0.58496		BOLA2	5	0.33369	0.56465	0.999814	2594	3	-1	0.55646	0.55704	0.999933	2552	0	-1
MRPL28	5	0.32993	0.5609	0.999773	2595	3	-1.3219	0.38804	0.38804	0.99997	1768	0	-1.3219		NFE2	5	0.33378	0.56474	0.999814	2595	2	-0.45111	0.8106	0.81075	0.999933	3728	0	-0.45111
HDAC6	5	0.32993	0.5609	0.999773	2596	3	-1.974	0.912	0.91242	0.99997	4169	0	-1.974		NRG1	5	0.33416	0.56515	0.999814	2596	2	0.31411	0.32142	0.32093	0.999933	1485	0	0.31411
MZT2	5	0.32993	0.5609	0.999773	2597	3	-1.3219	0.76546	0.76474	0.99997	3493	0	-1.3219		CAPN12	5	0.33447	0.56547	0.999814	2597	1	-0.0813	0.59292	0.59337	0.999933	2697	0	-0.0813
SULF1	5	0.32993	0.5609	0.999773	2598	3	-1.5979	0.88367	0.88409	0.99997	4041	0	-1.5979		MAPK1	5	0.33473	0.56571	0.999814	2598	3	-0.51457	0.19867	0.1981	0.999933	911	0	-0.51457
BIN1	4	0.33003	0.54582	0.999773	2599	2	-1.9511	0.59064	0.59055	0.99997	2702	0	-1.9511		HIF1A	5	0.33485	0.56581	0.999814	2599	3	-1.1255	0.24308	0.24272	0.999933	1119	0	-1.1255
SH2D2A	5	0.33011	0.56107	0.999773	2600	1	-1.2541	0.17653	0.17626	0.99997	813	0	-1.2541		DSG3	5	0.33505	0.566	0.999814	2600	2	-0.84583	0.57818	0.57845	0.999933	2638	0	-0.84583
MUTYH	5	0.33027	0.56119	0.999773	2601	3	-1.6077	0.47517	0.47538	0.99997	2168	0	-1.6077		FSD1	5	0.33526	0.56621	0.999814	2601	3	-0.93226	0.457	0.45708	0.999933	2089	0	-0.93226
TMEM9	5	0.33058	0.5615	0.999773	2602	2	-1.3747	0.56331	0.56392	0.99997	2582	0	-1.3747		RALGDS	5	0.3358	0.56674	0.999814	2602	3	-2.5116	0.95694	0.95688	0.999933	4438	0	-2.5116
SLC1A4	5	0.33059	0.56151	0.999773	2603	2	-1.8413	0.14795	0.14772	0.99997	681	0	-1.8413		KLK1	5	0.33634	0.56727	0.999814	2603	2	-0.1481	0.6877	0.68779	0.999933	3161	0	-0.1481
CHST13	5	0.33104	0.56197	0.999773	2604	3	-2.737	0.46106	0.46119	0.99997	2105	0	-2.737		LMNB2	5	0.3365	0.56743	0.999814	2604	2	-1.4773	0.12534	0.12516	0.999933	570	0	-1.4773
HIST2H2AC	5	0.33118	0.56212	0.999773	2605	2	0.015107	0.24514	0.24476	0.99997	1114	0	0.015107		EPCAM	5	0.33756	0.56844	0.999814	2605	2	-0.047306	0.43825	0.43849	0.999933	1999	0	-0.047306
WNT7A	5	0.33127	0.56219	0.999773	2606	2	-1.3012	0.58652	0.58699	0.99997	2690	0	-1.3012		PHLDB3	5	0.33759	0.56847	0.999814	2606	2	-0.45138	0.26141	0.26081	0.999933	1204	0	-0.45138
4833420G17RIK	5	0.33145	0.56235	0.999773	2607	3	-1	0.17782	0.17756	0.99997	818	0	-1		SPEG	5	0.33762	0.56851	0.999814	2607	3	-0.67319	0.65502	0.65517	0.999933	3020	0	-0.67319
CCDC120	5	0.33246	0.56335	0.999773	2608	2	-1.4894	0.74849	0.74796	0.99997	3420	0	-1.4894		GPR35	5	0.33769	0.56857	0.999814	2608	2	0.047435	0.13231	0.13223	0.999933	607	0	0.047435
XPO6	5	0.33246	0.56335	0.999773	2609	2	-1.2081	0.052056	0.05241	0.99997	240	0	-1.2081		CARS2	5	0.33774	0.56862	0.999814	2609	2	-0.20645	0.090837	0.090943	0.999933	414	0	-0.20645
PDGFA	5	0.33246	0.56335	0.999773	2610	2	-1.9561	0.7773	0.7769	0.99997	3553	0	-1.9561		MECOM	5	0.33806	0.56895	0.999814	2610	2	-0.7028	0.77034	0.76972	0.999933	3546	0	-0.7028
TRP53	5	0.33246	0.56335	0.999773	2611	1	-1.6699	0.2326	0.23216	0.99997	1064	0	-1.6699		ARHGEF38	5	0.33914	0.57001	0.999814	2611	2	-0.55733	0.49968	0.50021	0.999933	2306	0	-0.55733
PSMB9	5	0.33246	0.56335	0.999773	2612	2	-1.2424	0.83278	0.83286	0.99997	3802	0	-1.2424		H2AFJ	3	0.33921	0.49352	0.999814	2612	2	-1.2834	0.79	0.79034	0.999933	3629	0	-1.2834
STX1A	5	0.33266	0.56356	0.999773	2613	3	-1.9069	0.75273	0.75223	0.99997	3435	0	-1.9069		DLX2	5	0.33922	0.57008	0.999814	2613	3	-1.8121	0.27571	0.27505	0.999933	1278	0	-1.8121
PLOD3	5	0.33372	0.56463	0.999773	2614	3	-0.558	0.54174	0.54225	0.99997	2504	0	-0.558		LYPD3	5	0.3393	0.57016	0.999814	2614	1	-0.56143	0.15162	0.15136	0.999933	687	0	-0.56143
NR5A1	5	0.33403	0.56495	0.999773	2615	3	-2.152	0.78538	0.78515	0.99997	3595	0	-2.152		TAF3	2	0.33958	0.43689	0.999814	2615	1	-0.58496	0.61648	0.61685	0.999933	2840	0	-0.58496
AFF4	5	0.33433	0.56529	0.999773	2616	3	-2.2224	0.13202	0.13193	0.99997	614	0	-2.2224		RFWD3	5	0.3396	0.57045	0.999814	2616	3	-1.5236	0.83949	0.83979	0.999933	3866	0	-1.5236
GM38392	5	0.33434	0.5653	0.999773	2617	2	-2.3591	0.093643	0.093703	0.99997	428	0	-2.3591		TRPM8	5	0.33969	0.57057	0.999814	2617	2	-0.33703	0.38922	0.38921	0.999933	1769	0	-0.33703
RBM3	5	0.33465	0.56558	0.999773	2618	1	-1.1879	0.10797	0.10781	0.99997	498	0	-1.1879		CD109	5	0.33975	0.57064	0.999814	2618	3	-0.73466	0.51453	0.51492	0.999933	2364	0	-0.73466
CHUK	5	0.33481	0.56574	0.999773	2619	3	-1.8804	0.36383	0.36359	0.99997	1665	0	-1.8804		RAG1	5	0.33992	0.5708	0.999814	2619	3	-1.2224	0.9261	0.92625	0.999933	4288	0	-1.2224
posCtrl_RPL36AL	8	0.33494	0.63826	0.999773	2620	4	-1.4423	0.73437	0.73382	0.99997	3361	0	-1.4423		CEP131	5	0.34006	0.57092	0.999814	2620	3	-0.49185	0.57536	0.57562	0.999933	2626	0	-0.49185
RIPK1	5	0.33551	0.56641	0.999773	2621	2	-0.56188	0.56331	0.56392	0.99997	2624	0	-0.56188		RAC1	4	0.34033	0.55304	0.999814	2621	2	-0.58496	0.50587	0.50595	0.999933	2333	0	-0.58496
FTSJ2	5	0.33551	0.56641	0.999773	2622	2	-1.2756	0.32617	0.32578	0.99997	1495	0	-1.2756		PERM1	5	0.34036	0.57119	0.999814	2622	3	-0.7866	0.53056	0.53118	0.999933	2439	0	-0.7866
KCNH4	5	0.33551	0.56641	0.999773	2623	2	-0.37037	0.24046	0.24009	0.99997	1096	0	-0.37037		RP1	5	0.34128	0.57209	0.999814	2623	3	-2.0418	0.020256	0.020562	0.999933	92	0	-2.0418
CIART	5	0.3359	0.56681	0.999773	2624	1	-0.80735	0.7242	0.72397	0.99997	3310	0	-0.80735		PCSK9	5	0.34131	0.57214	0.999814	2624	2	-0.83577	0.53818	0.53871	0.999933	2467	0	-0.83577
CCNE1	4	0.3365	0.55052	0.999773	2625	2	-2.0995	0.44487	0.44488	0.99997	2038	0	-2.0995		NABP2	5	0.34158	0.57248	0.999814	2625	3	-1.4324	0.85163	0.85203	0.999933	3924	0	-1.4324
EPS8L3	5	0.3373	0.56818	0.999773	2626	3	-2.1043	0.69472	0.69464	0.99997	3162	0	-2.1043		FATE1	5	0.34202	0.57292	0.999814	2626	2	-0.049328	0.04154	0.041856	0.999933	192	0	-0.049328
HIST1H2AN	4	0.33741	0.55111	0.999773	2627	2	-1.6672	0.31058	0.30994	0.99997	1417	0	-1.6672		CDK2	5	0.34208	0.57298	0.999814	2627	1	0.10434	0.63226	0.63222	0.999933	2921	0	0.10434
PEAK1	5	0.33746	0.56833	0.999773	2628	1	-1	0.30571	0.3054	0.99997	1395	0	-1		PLA2G2F	5	0.34227	0.57316	0.999814	2628	3	-0.50696	0.47609	0.4763	0.999933	2191	0	-0.50696
CXCR5	5	0.33819	0.56905	0.999773	2629	2	-1.1651	0.24704	0.24664	0.99997	1125	0	-1.1651		WNT10B	5	0.34288	0.57372	0.999814	2629	3	-1.415	0.087628	0.08759	0.999933	398	0	-1.415
PSMA2	1	0.33861	0.33862	0.919657	2630	1	-0.58496	0.66139	0.66113	0.99997	3015	0	-0.58496		ARHGAP39	5	0.34292	0.57375	0.999814	2630	3	-1.8319	0.41019	0.41008	0.999933	1873	0	-1.8319
SP6	5	0.33867	0.5695	0.999773	2631	3	-0.50696	0.61275	0.61293	0.99997	2805	0	-0.50696		UNC5A	5	0.34326	0.57414	0.999814	2631	3	-0.68046	0.024712	0.024836	0.999933	112	0	-0.68046
WHSC1	5	0.33911	0.56993	0.999773	2632	2	-1.922	0.82443	0.82459	0.99997	3766	0	-1.922		FAM84A	5	0.34378	0.57463	0.999814	2632	3	-0.83254	0.86276	0.86327	0.999933	3975	0	-0.83254
CPLX2	5	0.33933	0.57014	0.999773	2633	3	-0.61365	0.16196	0.16164	0.99997	741	0	-0.61365		UTY	5	0.34378	0.57463	0.999814	2633	3	-0.10236	0.58858	0.58906	0.999933	2677	0	-0.10236
AGR2	5	0.33936	0.57016	0.999773	2634	3	-1.6157	0.78765	0.78746	0.99997	3607	0	-1.6157		RRP1B	5	0.34378	0.57463	0.999814	2634	2	-0.46713	0.65677	0.65692	0.999933	3030	0	-0.46713
BCL2L10	5	0.34001	0.57083	0.999773	2635	3	-1.6781	0.56331	0.56392	0.99997	2578	0	-1.6781		MOV10L1	5	0.3447	0.57557	0.999814	2635	2	-0.38995	0.47409	0.47428	0.999933	2177	0	-0.38995
LILRB4A	5	0.34038	0.57116	0.999773	2636	2	-1.0073	0.66123	0.66116	0.99997	3013	0	-1.0073		STEAP1	4	0.34471	0.55626	0.999814	2636	2	-0.58496	0.22445	0.22413	0.999933	1031	0	-0.58496
ZRSR1	5	0.34075	0.57152	0.999773	2637	3	-0.94753	0.20144	0.20084	0.99997	931	0	-0.94753		ATG9B	5	0.34488	0.57571	0.999814	2637	2	-1.0265	0.73809	0.73788	0.999933	3411	0	-1.0265
P3H1	5	0.34081	0.57159	0.999773	2638	3	-2.143	0.94088	0.94087	0.99997	4322	0	-2.143		AGMAT	5	0.34594	0.57685	0.999814	2638	2	-0.15341	0.4846	0.48487	0.999933	2229	0	-0.15341
FJX1	5	0.34096	0.57175	0.999773	2639	3	-1.2016	0.030064	0.030355	0.99997	139	1	-1.2016		TROAP	5	0.34605	0.57698	0.999814	2639	3	-0.88216	0.8978	0.89808	0.999933	4136	0	-0.88216
CHIL1	5	0.34112	0.5719	0.999773	2640	3	-1.1489	0.029853	0.03016	0.99997	138	1	-1.1489		SPAG4	5	0.34643	0.57736	0.999814	2640	2	-0.82646	0.20534	0.20482	0.999933	940	0	-0.82646
FKBP10	5	0.34119	0.57197	0.999773	2641	2	-0.70627	0.72956	0.72936	0.99997	3337	0	-0.70627		PTCHD2	5	0.34686	0.57779	0.999814	2641	3	-2.0612	0.24636	0.24593	0.999933	1133	0	-2.0612
PHLDB3	5	0.3412	0.57198	0.999773	2642	2	-2.241	0.048731	0.049065	0.99997	225	1	-2.241		CRACR2B	5	0.34702	0.57794	0.999814	2642	1	-1.0052	0.71914	0.71893	0.999933	3334	0	-1.0052
GPX2	5	0.34166	0.5725	0.999773	2644	3	-1.1511	0.74985	0.74934	0.99997	3423	0	-1.1511		TDRD1	5	0.34707	0.57799	0.999814	2643	2	-0.44827	0.70453	0.70439	0.999933	3243	0	-0.44827
GYLTL1B	5	0.34242	0.57323	0.999773	2645	3	-1.7432	0.29742	0.29713	0.99997	1364	0	-1.7432		CEBPA	5	0.3477	0.57862	0.999814	2644	3	-1.3219	0.89443	0.89469	0.999933	4117	0	-1.3219
MAGEA10	5	0.34276	0.57353	0.999773	2646	2	-1.3964	0.6447	0.64465	0.99997	2930	0	-1.3964		TPBG	5	0.34794	0.57885	0.999814	2645	2	-0.24793	0.088632	0.088654	0.999933	403	0	-0.24793
ERCC1	5	0.34335	0.57419	0.999773	2647	2	-0.74671	0.18741	0.18685	0.99997	866	0	-0.74671		TSC2	5	0.34808	0.579	0.999814	2646	3	-0.76783	0.77906	0.77875	0.999933	3594	0	-0.76783
NOP14	5	0.34335	0.57419	0.999773	2648	3	-0.58496	0.91733	0.91762	0.99997	4189	0	-0.58496		RAC3	5	0.34809	0.57901	0.999814	2647	2	-1.4304	0.70175	0.70177	0.999933	3227	0	-1.4304
CPNE7	5	0.34352	0.57434	0.999773	2649	3	-1.2388	0.81424	0.81454	0.99997	3718	0	-1.2388		BRD2	5	0.34827	0.57918	0.999814	2648	3	-0.90689	0.36465	0.36441	0.999933	1673	0	-0.90689
EZR	5	0.34352	0.57434	0.999773	2650	2	-0.2713	0.21599	0.21576	0.99997	992	0	-0.2713		MKRN3	5	0.34853	0.57943	0.999814	2649	2	-1.0531	0.086222	0.086212	0.999933	392	0	-1.0531
DNAH8	5	0.34352	0.57434	0.999773	2651	2	-0.86969	0.26245	0.26187	0.99997	1199	0	-0.86969		HPDL	5	0.34871	0.57962	0.999814	2650	3	-0.7318	0.68914	0.68926	0.999933	3169	0	-0.7318
ALDH2	5	0.34352	0.57434	0.999773	2652	3	-1.1681	0.74999	0.74948	0.99997	3424	0	-1.1681		MSH6	5	0.34885	0.57975	0.999814	2651	3	-1.2462	0.62166	0.62173	0.999933	2863	0	-1.2462
CCL20	5	0.34352	0.57434	0.999773	2653	2	-1.6699	0.79556	0.79538	0.99997	3642	0	-1.6699		ALDH2	5	0.34886	0.57975	0.999814	2652	2	-0.34008	0.29732	0.29702	0.999933	1377	0	-0.34008
PKN1	5	0.34352	0.57434	0.999773	2654	1	-1.387	0.028584	0.028904	0.99997	132	1	-1.387		CREB3L1	5	0.34894	0.57982	0.999814	2653	2	-0.47045	0.52283	0.52351	0.999933	2400	0	-0.47045
CCDC18	5	0.34352	0.57434	0.999773	2655	3	-1.6571	0.48722	0.48761	0.99997	2247	0	-1.6571		JUND	5	0.34916	0.58006	0.999814	2654	2	-0.97654	0.1588	0.1585	0.999933	724	0	-0.97654
SULT2B1	5	0.34364	0.57446	0.999773	2656	3	-1	0.18318	0.1829	0.99997	841	0	-1		SIM2	5	0.34923	0.58013	0.999814	2655	3	-1.585	0.70543	0.70516	0.999933	3249	0	-1.585
PSKH1	5	0.34433	0.57516	0.999773	2657	3	-0.81558	0.27325	0.27253	0.99997	1254	0	-0.81558		NRIP3	5	0.34939	0.58027	0.999814	2656	3	-1.585	0.22633	0.22598	0.999933	1040	0	-1.585
MAEL	5	0.34485	0.57565	0.999773	2658	2	-1	0.027313	0.02775	0.99997	127	1	-1		PCSK6	5	0.34962	0.5805	0.999814	2657	2	-0.37851	0.35299	0.3527	0.999933	1615	0	-0.37851
CCR1	5	0.34504	0.57584	0.999773	2659	3	-2.4288	0.72319	0.72295	0.99997	3304	0	-2.4288		KIF11	1	0.34994	0.3498	0.977068	2658	1	-0.58496	0.65006	0.64986	0.999933	2997	0	-0.58496
HUNK	5	0.34517	0.57598	0.999773	2660	3	-2.4316	0.65573	0.65583	0.99997	2982	0	-2.4316		PAK6	5	0.35008	0.58099	0.999814	2659	3	-1.585	0.19993	0.19938	0.999933	916	0	-1.585
TRIM29	5	0.34522	0.57603	0.999773	2661	3	-2.6049	0.45054	0.45086	0.99997	2057	0	-2.6049		AEN	5	0.35085	0.58179	0.999814	2660	2	-0.61566	0.47098	0.47121	0.999933	2166	0	-0.61566
KRTAP4-16	5	0.34531	0.57612	0.999773	2662	2	-0.35614	0.29234	0.29188	0.99997	1339	0	-0.35614		HIST1H1D	5	0.35085	0.58179	0.999814	2661	3	-0.23538	0.72936	0.72915	0.999933	3375	0	-0.23538
TMEM63C	5	0.34553	0.57634	0.999773	2663	2	-1	0.1326	0.13252	0.99997	616	0	-1		HEYL	5	0.35085	0.58179	0.999814	2662	2	-0.90332	0.63478	0.63465	0.999933	2932	0	-0.90332
VSTM2L	5	0.34591	0.57678	0.999773	2664	2	-1.374	0.10599	0.10577	0.99997	489	0	-1.374		DTX2	5	0.35131	0.58225	0.999814	2663	3	-2.2029	0.75453	0.754	0.999933	3474	0	-2.2029
GLS2	5	0.34591	0.57678	0.999773	2665	1	-1.1532	0.62743	0.62741	0.99997	2866	0	-1.1532		FOXO1	5	0.35131	0.58225	0.999814	2664	3	-1.2044	0.91366	0.914	0.999933	4213	0	-1.2044
GPSM2	5	0.34661	0.57749	0.999773	2666	1	-0.61534	0.048939	0.049274	0.99997	226	1	-0.61534		PITX1	5	0.35138	0.58231	0.999814	2665	3	-0.75394	0.45281	0.45304	0.999933	2070	0	-0.75394
ANKRD22	5	0.34668	0.57758	0.999773	2667	2	-1.5945	0.68957	0.68969	0.99997	3133	0	-1.5945		ADAM12	5	0.35192	0.58292	0.999814	2666	3	-0.62803	0.7779	0.77758	0.999933	3587	0	-0.62803
GAK	5	0.34707	0.57795	0.999773	2668	3	-0.83227	0.49026	0.49076	0.99997	2259	0	-0.83227		TADA2B	5	0.35284	0.58379	0.999814	2667	2	-1.8074	0.91285	0.91322	0.999933	4208	0	-1.8074
ZFP750	5	0.34748	0.57837	0.999773	2669	3	-1.654	0.26024	0.25972	0.99997	1189	0	-1.654		NPB	5	0.35299	0.58396	0.999814	2668	2	-0.84488	0.366	0.36573	0.999933	1678	0	-0.84488
VAX1	5	0.34768	0.57857	0.999773	2670	1	-0.70044	0.41997	0.42007	0.99997	1923	0	-0.70044		WNT11	5	0.353	0.58397	0.999814	2669	3	-0.58496	0.92178	0.92212	0.999933	4260	0	-0.58496
MGAT3	5	0.34786	0.57874	0.999773	2671	3	-0.19265	0.11506	0.11481	0.99997	530	0	-0.19265		QTRT1	5	0.35308	0.58405	0.999814	2670	3	-0.48875	0.83381	0.83398	0.999933	3834	0	-0.48875
VARS2	3	0.34793	0.50254	0.999773	2672	2	-1.3219	0.70167	0.70212	0.99997	3194	0	-1.3219		SFMBT2	5	0.35345	0.58449	0.999814	2671	2	-1.1532	0.81112	0.81127	0.999933	3734	0	-1.1532
TSPAN10	5	0.34832	0.57919	0.999773	2673	2	-0.16773	0.17244	0.17219	0.99997	794	0	-0.16773		CASP14	5	0.35369	0.58475	0.999814	2672	3	-0.81655	0.63651	0.63637	0.999933	2944	0	-0.81655
FAM150A	5	0.34876	0.57963	0.999773	2674	1	-1.7127	0.61538	0.61549	0.99997	2814	0	-1.7127		PLK3	5	0.35385	0.58492	0.999814	2673	3	-0.45943	0.44084	0.44104	0.999933	2014	0	-0.45943
SMARCA1	5	0.34901	0.57988	0.999773	2675	2	-1.4094	0.69422	0.6942	0.99997	3160	0	-1.4094		TRP53	5	0.35421	0.58527	0.999814	2674	2	0.70361	0.29192	0.29147	0.999933	1351	0	0.70361
P3H4	5	0.34901	0.57988	0.999773	2676	2	-0.96347	0.10361	0.10338	0.99997	478	0	-0.96347		ALPK1	5	0.35427	0.58535	0.999814	2675	3	-0.80735	0.84198	0.84232	0.999933	3878	0	-0.80735
DNMT1	3	0.34905	0.50365	0.999773	2677	2	-0.58496	0.39172	0.39205	0.99997	1791	0	-0.58496		SNRPE	2	0.35439	0.44598	0.999814	2676	1	-0.58496	0.46937	0.46927	0.999933	2156	0	-0.58496
LYN	5	0.34924	0.5801	0.999773	2678	2	-1.2224	0.37268	0.37251	0.99997	1706	0	-1.2224		PPP3CA	5	0.35454	0.58563	0.999814	2677	3	-0.48239	0.18151	0.18126	0.999933	828	0	-0.48239
CCNO	5	0.34942	0.58026	0.999773	2679	2	-0.25219	0.39213	0.39202	0.99997	1802	0	-0.25219		HOXA1	5	0.35481	0.58589	0.999814	2678	2	-1.95	0.074094	0.07435	0.999933	338	0	-1.95
HOXC10	5	0.34951	0.58035	0.999773	2680	3	-1.6781	0.60673	0.60716	0.99997	2775	0	-1.6781		PLAC1	5	0.35482	0.58589	0.999814	2679	3	-1.3219	0.80646	0.80638	0.999933	3709	0	-1.3219
GALNT7	5	0.3496	0.58045	0.999773	2681	2	-1.428	0.8068	0.80668	0.99997	3693	0	-1.428		ZFP384	5	0.35516	0.58619	0.999814	2680	3	-1.3523	0.29209	0.29162	0.999933	1352	0	-1.3523
PCSK6	5	0.34968	0.58052	0.999773	2682	3	-1.5536	0.13819	0.13804	0.99997	640	0	-1.5536		EFNA3	5	0.35531	0.58634	0.999814	2681	2	-0.56799	0.72063	0.72049	0.999933	3338	0	-0.56799
ABCG1	5	0.34978	0.58063	0.999773	2683	2	-1.2377	0.65932	0.65942	0.99997	3004	0	-1.2377		KRAS	5	0.35585	0.58686	0.999814	2682	3	-0.89308	0.17077	0.17051	0.999933	781	0	-0.89308
P4HB	5	0.35001	0.5809	0.999773	2684	3	-1.1783	0.63851	0.63838	0.99997	2908	0	-1.1783		GM3086	5	0.35591	0.58691	0.999814	2683	3	-0.75899	0.28782	0.28733	0.999933	1334	0	-0.75899
EPHB4	5	0.35014	0.58101	0.999773	2685	1	-1.2656	0.72226	0.72207	0.99997	3300	0	-1.2656		MSX2	5	0.3562	0.58723	0.999814	2684	3	-1.2538	0.22281	0.22251	0.999933	1022	0	-1.2538
BAIAP2L2	3	0.35037	0.505	0.999773	2686	2	-1.3315	0.71891	0.71893	0.99997	3283	0	-1.3315		HOXA4	5	0.35657	0.58763	0.999814	2685	2	-0.47758	0.51562	0.51603	0.999933	2370	0	-0.47758
IRF9	5	0.35045	0.58134	0.999773	2687	1	0.67123	0.017315	0.018079	0.99997	82	1	0.67123		CTRL	5	0.35657	0.58763	0.999814	2686	2	-0.83227	0.90308	0.90332	0.999933	4162	0	-0.83227
LUC7L3	3	0.35056	0.50517	0.999773	2688	1	-0.58496	0.39172	0.39205	0.99997	1796	0	-0.58496		STAG2	5	0.35746	0.58852	0.999814	2687	2	-0.84597	0.25767	0.2572	0.999933	1186	0	-0.84597
THOP1	5	0.35122	0.58213	0.999773	2689	2	-1	0.27459	0.27392	0.99997	1260	0	-1		FANCB	5	0.358	0.58898	0.999814	2688	2	-0.60528	0.011722	0.011944	0.999933	54	0	-0.60528
MYO3A	5	0.35183	0.5828	0.999773	2690	2	-1.0679	0.29758	0.29728	0.99997	1365	0	-1.0679		ISG20	5	0.35836	0.58932	0.999814	2689	3	-0.848	0.8583	0.8588	0.999933	3952	0	-0.848
CHEK2	5	0.35186	0.58282	0.999773	2691	3	-1.8074	0.44366	0.44373	0.99997	2033	0	-1.8074		DOT1L	5	0.35837	0.58933	0.999814	2690	2	-0.98508	0.64903	0.64895	0.999933	2991	0	-0.98508
BC017643	5	0.35188	0.58285	0.999773	2692	3	-0.90378	0.6096	0.60988	0.99997	2790	0	-0.90378		TET2	5	0.35846	0.58944	0.999814	2691	2	-1.4217	0.71875	0.71853	0.999933	3329	0	-1.4217
TM4SF19	5	0.35221	0.58316	0.999773	2693	3	-2.1255	0.087017	0.086963	0.99997	393	0	-2.1255		SYTL1	5	0.35937	0.5904	0.999814	2692	1	-0.75764	0.19667	0.19617	0.999933	900	0	-0.75764
FAM171A2	5	0.35243	0.58337	0.999773	2694	2	-0.13327	0.25921	0.25877	0.99997	1186	0	-0.13327		TRMU	4	0.35963	0.56711	0.999814	2693	2	-0.58496	0.34236	0.34202	0.999933	1571	0	-0.58496
IGSF1	5	0.35244	0.58338	0.999773	2695	2	-1	0.18207	0.1818	0.99997	836	0	-1		CDK10	5	0.36028	0.59132	0.999814	2694	2	-0.88982	0.63676	0.63662	0.999933	2947	0	-0.88982
TRIM27	5	0.35244	0.58338	0.999773	2696	2	-1.3536	0.38863	0.3886	0.99997	1770	0	-1.3536		PTPN6	5	0.36043	0.59148	0.999814	2695	2	-0.90144	0.85095	0.85139	0.999933	3921	0	-0.90144
CLK1	5	0.35244	0.58338	0.999773	2697	2	-1.0962	0.77237	0.77171	0.99997	3525	0	-1.0962		ATP2A1	5	0.36058	0.59163	0.999814	2696	3	-1.3599	0.87301	0.87365	0.999933	4022	0	-1.3599
SMAD1	5	0.35244	0.58338	0.999773	2698	3	-1.613	0.50339	0.50386	0.99997	2317	0	-1.613		SMC1B	5	0.36074	0.59179	0.999814	2697	2	-1.1644	0.48916	0.48966	0.999933	2256	0	-1.1644
DPEP1	5	0.35336	0.58436	0.999773	2699	2	-1.1375	0.023494	0.023975	0.99997	112	1	-1.1375		PHF6	5	0.36079	0.59184	0.999814	2698	3	-0.22948	0.043836	0.044157	0.999933	202	0	-0.22948
CDK5	5	0.35341	0.58441	0.999773	2700	3	-1.3365	0.42262	0.42269	0.99997	1935	0	-1.3365		TFF1	5	0.36088	0.59192	0.999814	2699	1	-0.34861	0.45255	0.45277	0.999933	2068	0	-0.34861
LAMC1	5	0.35356	0.58457	0.999773	2701	3	-1.2899	0.71064	0.71028	0.99997	3237	0	-1.2899		MAPK6	5	0.36188	0.59289	0.999814	2700	3	-1.4245	0.94414	0.94418	0.999933	4390	0	-1.4245
TRAF2	5	0.35379	0.58483	0.999773	2702	3	-1.6215	0.26736	0.26672	0.99997	1223	0	-1.6215		MYH11	5	0.36201	0.59301	0.999814	2701	3	-1.0171	0.051525	0.051894	0.999933	239	0	-1.0171
NELFE	5	0.3538	0.58484	0.999773	2703	2	-1.152	0.86828	0.86897	0.99997	3959	0	-1.152		FAM71F1	5	0.36201	0.59301	0.999814	2702	2	-0.20482	0.26564	0.26504	0.999933	1227	0	-0.20482
HOXA7	5	0.35412	0.58519	0.999773	2704	2	-1.3959	0.52011	0.52058	0.99997	2401	0	-1.3959		XRCC5	5	0.36211	0.59312	0.999814	2703	3	-1.0503	0.89698	0.89727	0.999933	4132	0	-1.0503
PPM1H	5	0.35422	0.58525	0.999773	2705	3	-2.265	0.11624	0.11604	0.99997	536	0	-2.265		MAP4K2	5	0.36283	0.59383	0.999814	2704	2	-0.72514	0.51319	0.51353	0.999933	2358	0	-0.72514
BC049730	5	0.35427	0.58532	0.999773	2706	2	-1.3081	0.56331	0.56392	0.99997	2615	0	-1.3081		SLC12A8	5	0.36289	0.59388	0.999814	2705	3	-1.7175	0.70208	0.70209	0.999933	3229	0	-1.7175
WASF3	5	0.35443	0.58546	0.999773	2707	3	-2.079	0.37074	0.37053	0.99997	1700	0	-2.079		SLC6A1	5	0.36366	0.59466	0.999814	2706	3	-0.61123	0.86139	0.86184	0.999933	3971	0	-0.61123
IGFBP1	5	0.35499	0.586	0.999773	2708	2	-0.926	0.39778	0.39762	0.99997	1822	0	-0.926		TNFSF9	5	0.36375	0.59474	0.999814	2707	2	-0.013939	0.49632	0.49686	0.999933	2292	0	-0.013939
CPNE4	5	0.35549	0.58646	0.999773	2709	2	-1.6835	0.22751	0.22714	0.99997	1040	0	-1.6835		INHBE	5	0.3639	0.59487	0.999814	2708	1	-1.1155	0.30769	0.30746	0.999933	1423	0	-1.1155
FOXN1	5	0.35565	0.58662	0.999773	2710	3	-1.5406	0.77402	0.77348	0.99997	3532	0	-1.5406		LSG1	3	0.36397	0.51863	0.999814	2709	1	-0.58496	0.39092	0.3912	0.999933	1775	0	-0.58496
OLIG2	5	0.35641	0.58743	0.999773	2711	2	-1.6521	0.34321	0.34288	0.99997	1573	0	-1.6521		SHROOM4	5	0.36402	0.59499	0.999814	2710	2	-0.59864	0.17578	0.17551	0.999933	802	0	-0.59864
PMEL	5	0.35642	0.58744	0.999773	2712	3	-2.3026	0.71296	0.71265	0.99997	3252	0	-2.3026		SYT5	5	0.36411	0.59507	0.999814	2711	2	-1.3038	0.40806	0.40792	0.999933	1862	0	-1.3038
TFAP2E	5	0.3565	0.58752	0.999773	2713	3	-1.1859	0.71487	0.71471	0.99997	3265	0	-1.1859		1700007K13RIK	5	0.36436	0.59537	0.999814	2712	3	-2.1727	0.63757	0.63748	0.999933	2949	0	-2.1727
PDGFRL	5	0.35656	0.58759	0.999773	2714	2	-0.28951	0.29333	0.29293	0.99997	1346	0	-0.28951		TMEM63C	5	0.36475	0.59573	0.999814	2713	3	-2.0576	0.42644	0.42661	0.999933	1953	0	-2.0576
TCF19	5	0.35702	0.58804	0.999773	2715	3	-1.5025	0.44623	0.44644	0.99997	2044	0	-1.5025		ZFP85	4	0.36479	0.57078	0.999814	2714	2	-1	0.85496	0.85397	0.999933	3938	0	-1
LFNG	5	0.35732	0.58835	0.999773	2716	2	-1.5575	0.82459	0.82474	0.99997	3767	0	-1.5575		ZFP180	5	0.36484	0.59579	0.999814	2715	2	-0.67807	0.50005	0.50062	0.999933	2308	0	-0.67807
KLK1	5	0.35746	0.58848	0.999773	2717	2	-1.0599	0.33855	0.33821	0.99997	1549	0	-1.0599		PUS7	4	0.36491	0.57088	0.999814	2716	2	-0.83399	0.50024	0.50033	0.999933	2310	0	-0.83399
ALOX15	5	0.35778	0.58875	0.999773	2718	2	-1.636	0.087218	0.08718	0.99997	395	0	-1.636		SH3TC2	5	0.3651	0.59601	0.999814	2717	2	-0.18587	0.13289	0.13282	0.999933	610	0	-0.18587
RANBP17	5	0.3582	0.58913	0.999773	2719	3	-1.4406	0.012393	0.013173	0.99997	59	1	-1.4406		TPM4	5	0.36555	0.59649	0.999814	2718	1	0.31797	0.23212	0.23164	0.999933	1068	0	0.31797
E2F5	5	0.35874	0.5897	0.999773	2720	3	-1.3626	0.21206	0.21168	0.99997	973	0	-1.3626		HIPK4	5	0.3657	0.59664	0.999814	2719	2	-0.12338	0.18243	0.18214	0.999933	832	0	-0.12338
MST1	5	0.35892	0.58985	0.999773	2721	3	-2.0572	0.28575	0.28526	0.99997	1314	0	-2.0572		VSNL1	5	0.36585	0.59676	0.999814	2720	1	0.75899	0.074297	0.074549	0.999933	339	0	0.75899
TNPO2	5	0.35905	0.58999	0.999773	2722	3	-1.6881	0.43631	0.4365	0.99997	1994	0	-1.6881		ANXA8	5	0.36603	0.59693	0.999814	2721	2	-0.94111	0.89468	0.8949	0.999933	4121	0	-0.94111
GJA5	5	0.35914	0.59013	0.999773	2723	2	-0.75743	0.53226	0.53282	0.99997	2463	0	-0.75743		DLL3	5	0.36607	0.59698	0.999814	2722	3	-1.0138	0.40365	0.40352	0.999933	1842	0	-1.0138
NME3	5	0.35928	0.59028	0.999773	2724	2	-0.89308	0.35839	0.35809	0.99997	1644	0	-0.89308		CRABP1	5	0.36638	0.5973	0.999814	2723	3	-0.73039	0.4818	0.48206	0.999933	2216	0	-0.73039
SLC4A11	5	0.3593	0.59029	0.999773	2725	2	-0.58945	0.63668	0.63649	0.99997	2903	0	-0.58945		RIPK3	5	0.36645	0.59737	0.999814	2724	2	-0.87726	0.28203	0.28162	0.999933	1305	0	-0.87726
MKRN3	5	0.35944	0.59044	0.999773	2726	3	-2	0.17745	0.17718	0.99997	816	0	-2		ZFP703	5	0.36657	0.5975	0.999814	2725	2	-0.99331	0.10951	0.1094	0.999933	499	0	-0.99331
SIRT4	5	0.3596	0.59059	0.999773	2727	1	-0.74846	0.48963	0.4901	0.99997	2257	0	-0.74846		DAPL1	5	0.3666	0.59752	0.999814	2726	1	-0.84163	0.8982	0.8985	0.999933	4140	0	-0.84163
HTR2C	5	0.36006	0.59103	0.999773	2728	3	-1	0.22185	0.22158	0.99997	1016	0	-1		FAM222A	5	0.36677	0.5977	0.999814	2727	3	-1.5787	0.72848	0.72828	0.999933	3372	0	-1.5787
ATP2A1	5	0.36029	0.59129	0.999773	2729	3	-1.2313	0.75748	0.75686	0.99997	3456	0	-1.2313		SEC1	5	0.367	0.59794	0.999814	2728	3	-1.1901	0.90401	0.90424	0.999933	4164	0	-1.1901
RNASE10	5	0.36037	0.59138	0.999773	2730	3	-1.3465	0.85876	0.85922	0.99997	3915	0	-1.3465		GM20390	5	0.36731	0.59825	0.999814	2729	3	-1.4072	0.73087	0.73069	0.999933	3383	0	-1.4072
GRHL1	5	0.36107	0.59203	0.999773	2731	3	-2.2685	0.83158	0.83161	0.99997	3795	0	-2.2685		SPERT	5	0.3675	0.59846	0.999814	2730	2	-0.6256	0.098819	0.098762	0.999933	451	0	-0.6256
ST14	5	0.3612	0.59216	0.999773	2732	2	-2.1155	0.67802	0.67805	0.99997	3083	0	-2.1155		DIAP1	5	0.36766	0.59863	0.999814	2731	3	-0.80735	0.29323	0.29283	0.999933	1357	0	-0.80735
ALYREF2	5	0.36134	0.59231	0.999773	2733	2	-1.5925	0.79924	0.79903	0.99997	3663	0	-1.5925		DMBX1	5	0.3678	0.59878	0.999814	2732	3	-1.389	0.18646	0.18599	0.999933	848	0	-1.389
PAICS	5	0.36134	0.59231	0.999773	2734	2	-0.79355	0.6053	0.60576	0.99997	2771	0	-0.79355		CHD3	4	0.36799	0.57319	0.999814	2733	2	-0.92961	0.050782	0.050719	0.999933	236	0	-0.92961
KLK1B21	5	0.36169	0.59269	0.999773	2735	3	-0.67084	0.1262	0.12608	0.99997	584	0	-0.67084		TNFRSF1B	5	0.36801	0.59898	0.999814	2734	3	-1.696	0.8491	0.84951	0.999933	3912	0	-1.696
DDX19A	3	0.3619	0.51644	0.999773	2736	1	-1.0875	0.7383	0.73849	0.99997	3379	0	-1.0875		CEL	5	0.3681	0.59905	0.999814	2735	1	-0.61667	0.53502	0.53555	0.999933	2455	0	-0.61667
EXOSC2	3	0.36238	0.51697	0.999773	2737	2	-0.58496	0.39172	0.39205	0.99997	1798	0	-0.58496		CLDN2	5	0.36825	0.59917	0.999814	2736	2	0.34104	0.092638	0.092678	0.999933	425	0	0.34104
OGT	3	0.36238	0.51697	0.999773	2738	2	-0.58496	0.37263	0.37305	0.99997	1705	0	-0.58496		LTK	5	0.36848	0.59938	0.999814	2737	3	-1.1397	0.46209	0.46219	0.999933	2114	0	-1.1397
posCtrl_RPL8	3	0.36238	0.51697	0.999773	2739	2	-0.58496	0.39172	0.39205	0.99997	1794	0	-0.58496		MBD6	5	0.36887	0.59978	0.999814	2738	3	-1.2685	0.73728	0.73703	0.999933	3407	0	-1.2685
9530003J23RIK	5	0.36254	0.59348	0.999773	2740	3	-0.58496	0.074666	0.074929	0.99997	339	0	-0.58496		CDH11	5	0.36899	0.5999	0.999814	2739	2	-0.34841	0.84948	0.84989	0.999933	3916	0	-0.34841
PRPF40B	5	0.36293	0.59388	0.999773	2741	2	-1.5525	0.060535	0.060717	0.99997	279	0	-1.5525		LUZP2	5	0.3691	0.59998	0.999814	2740	3	-1.2671	0.92932	0.92945	0.999933	4305	0	-1.2671
SHCBP1	5	0.36303	0.59396	0.999773	2742	3	-2.4628	0.43164	0.43177	0.99997	1972	0	-2.4628		HMOX1	5	0.36915	0.60004	0.999814	2741	1	0	0.44152	0.44168	0.999933	2017	0	0
NME8	5	0.36321	0.59415	0.999773	2743	2	-2.1468	0.79495	0.79477	0.99997	3638	0	-2.1468		COL12A1	5	0.36933	0.60023	0.999814	2742	3	-1.4964	0.69378	0.69386	0.999933	3191	0	-1.4964
COL7A1	5	0.36338	0.59434	0.999773	2744	1	-1.0144	0.78073	0.78046	0.99997	3573	0	-1.0144		TBX3	5	0.36972	0.60066	0.999814	2743	3	-1.0473	0.69944	0.69948	0.999933	3216	0	-1.0473
PLXNA3	5	0.36353	0.59449	0.999773	2745	1	-0.46245	0.42957	0.42968	0.99997	1964	0	-0.46245		ACKR3	5	0.36989	0.60079	0.999814	2744	3	-1.6828	0.70068	0.70069	0.999933	3223	0	-1.6828
TUT1	1	0.36361	0.36329	0.926464	2746	1	-0.58496	0.63639	0.63584	0.99997	2902	0	-0.58496		DLX1	5	0.36996	0.60084	0.999814	2745	3	-1.4883	0.45906	0.45918	0.999933	2099	0	-1.4883
CRYGS	5	0.36376	0.59472	0.999773	2747	3	-2.2224	0.29382	0.29346	0.99997	1348	0	-2.2224		RPP40	2	0.36999	0.45576	0.999814	2746	1	-0.58496	0.15293	0.15289	0.999933	694	0	-0.58496
CTCFL	5	0.36477	0.5957	0.999773	2748	3	-1.9293	0.65886	0.65893	0.99997	3002	0	-1.9293		GPATCH4	4	0.37068	0.57502	0.999814	2747	1	1.2088	0.04127	0.041008	0.999933	190	0	1.2088
FOLR1	5	0.36518	0.59608	0.999773	2749	3	-1.389	0.81812	0.81836	0.99997	3734	0	-1.389		SACS	5	0.37105	0.6019	0.999814	2748	3	-1.2801	0.915	0.91535	0.999933	4222	0	-1.2801
posCtrl_RPL3	5	0.36538	0.59631	0.999773	2750	3	-0.58496	0.64157	0.6415	0.99997	2917	0	-0.58496		AMTN	5	0.37116	0.60203	0.999814	2749	2	-0.82018	0.42921	0.42933	0.999933	1963	0	-0.82018
ERN1	5	0.36538	0.59631	0.999773	2751	3	-1	0.6174	0.61753	0.99997	2823	0	-1		ERN1	5	0.37116	0.60203	0.999814	2750	2	-1.2996	0.52878	0.52944	0.999933	2431	0	-1.2996
5330417C22RIK	5	0.36549	0.59641	0.999773	2752	1	-0.40263	0.12581	0.12564	0.99997	582	0	-0.40263		IRAK4	5	0.37116	0.60203	0.999814	2751	2	-0.57191	0.027885	0.028087	0.999933	127	0	-0.57191
NIN	5	0.36609	0.59697	0.999773	2753	2	-1.3899	0.65776	0.65789	0.99997	2994	0	-1.3899		KCNJ11	5	0.37116	0.60203	0.999814	2752	2	-0.12847	0.37332	0.37317	0.999933	1704	0	-0.12847
FAM57B	5	0.36685	0.59774	0.999773	2754	1	-1.3586	0.51162	0.51201	0.99997	2360	0	-1.3586		ETS2	5	0.37116	0.60203	0.999814	2753	3	-1.7275	0.12087	0.12067	0.999933	552	0	-1.7275
TMPRSS13	5	0.367	0.59791	0.999773	2755	2	-1.9866	0.55037	0.55091	0.99997	2539	0	-1.9866		STAT2	5	0.37116	0.60203	0.999814	2754	2	0.51245	0.0026984	0.0027168	0.986563	13	0	0.51245
UNKL	5	0.367	0.59791	0.999773	2756	2	-1.6692	0.13626	0.13621	0.99997	633	0	-1.6692		BAZ2A	5	0.37144	0.60229	0.999814	2755	3	-1.3219	0.71187	0.71158	0.999933	3282	0	-1.3219
ZBTB33	5	0.367	0.59791	0.999773	2757	2	-1.6123	0.65416	0.65421	0.99997	2974	0	-1.6123		CLASRP	5	0.3715	0.60235	0.999814	2756	2	-0.22239	0.26825	0.26763	0.999933	1240	0	-0.22239
SNRPA	5	0.367	0.59791	0.999773	2758	2	-1	0.1852	0.18487	0.99997	853	0	-1		HIST1H1C	5	0.37222	0.60304	0.999814	2757	3	-0.9386	0.79489	0.79475	0.999933	3654	0	-0.9386
EPS8	5	0.36713	0.59802	0.999773	2759	3	-2.6845	0.69388	0.6939	0.99997	3158	0	-2.6845		CLCN7	5	0.37232	0.60314	0.999814	2758	3	-1.2524	0.12554	0.12537	0.999933	571	0	-1.2524
MOS	5	0.3682	0.59909	0.999773	2760	2	-0.019629	0.10836	0.1082	0.99997	500	0	-0.019629		DCUN1D5	5	0.37258	0.6034	0.999814	2759	2	-0.54057	0.49206	0.4926	0.999933	2270	0	-0.54057
HPRT	5	0.36835	0.59922	0.999773	2761	3	-2.0875	0.64669	0.64654	0.99997	2938	0	-2.0875		STK40	5	0.37268	0.6035	0.999814	2760	3	-1.1708	0.73475	0.7345	0.999933	3398	0	-1.1708
TET3	5	0.36865	0.59952	0.999773	2762	2	-0.80556	0.14833	0.14811	0.99997	683	0	-0.80556		PLP2	5	0.37276	0.60356	0.999814	2761	3	-1	0.89393	0.89416	0.999933	4113	0	-1
AKT2	5	0.36869	0.59957	0.999773	2763	3	-1.4372	0.72101	0.72085	0.99997	3293	0	-1.4372		STIL	5	0.37314	0.60398	0.999814	2762	2	-0.44361	0.43866	0.43888	0.999933	2002	0	-0.44361
TYK2	5	0.36916	0.60001	0.999773	2764	3	-0.83007	0.38994	0.38991	0.99997	1775	0	-0.83007		posCtrl_RPL35	2	0.37318	0.45777	0.999814	2763	1	-0.58496	0.31741	0.31701	0.999933	1469	0	-0.58496
AMHR2	5	0.3697	0.60059	0.999773	2765	2	-1.5146	0.52203	0.52265	0.99997	2411	0	-1.5146		POLR2J	2	0.37318	0.45777	0.999814	2764	1	-0.58496	0.46937	0.46927	0.999933	2158	0	-0.58496
IL12B	5	0.3697	0.60059	0.999773	2766	2	-1.4288	0.53485	0.53536	0.99997	2474	0	-1.4288		CLEC7A	5	0.37325	0.60413	0.999814	2765	2	0.59991	0.16424	0.16397	0.999933	748	0	0.59991
KRT19	5	0.37014	0.60096	0.999773	2767	2	-1.086	0.53356	0.53407	0.99997	2469	0	-1.086		BNC1	5	0.37331	0.60419	0.999814	2766	3	-2.0675	0.25784	0.25736	0.999933	1187	0	-2.0675
LILR4B	5	0.37029	0.60111	0.999773	2768	1	-1.2821	0.37194	0.37172	0.99997	1702	0	-1.2821		4933416C03RIK	5	0.37354	0.60444	0.999814	2767	3	-1.4566	0.72696	0.72685	0.999933	3364	0	-1.4566
MINK1	5	0.37066	0.60147	0.999773	2769	2	-0.9542	0.11526	0.115	0.99997	531	0	-0.9542		PURA	5	0.37387	0.60479	0.999814	2768	3	-1.585	0.12243	0.12221	0.999933	560	0	-1.585
DHX32	5	0.37111	0.60192	0.999773	2770	3	-1.3661	0.49542	0.49594	0.99997	2280	0	-1.3661		RRP12	4	0.37403	0.57745	0.999814	2769	2	-0.58496	0.27108	0.27087	0.999933	1253	0	-0.58496
SLC39A4	5	0.37138	0.6022	0.999773	2771	3	-1.585	0.27677	0.27611	0.99997	1269	0	-1.585		HDAC11	5	0.37409	0.60501	0.999814	2770	3	-0.54057	0.42074	0.42091	0.999933	1924	0	-0.54057
DCLK1	5	0.37138	0.6022	0.999773	2772	3	-2.3219	0.24635	0.24592	0.99997	1122	0	-2.3219		TCEB3	5	0.37421	0.60511	0.999814	2771	3	-0.5656	0.54788	0.54841	0.999933	2512	0	-0.5656
POLB	5	0.37162	0.60243	0.999773	2773	2	-0.54057	0.14624	0.14595	0.99997	676	0	-0.54057		EPHA4	5	0.37436	0.60529	0.999814	2772	2	-1.3276	0.89824	0.89853	0.999933	4141	0	-1.3276
ARHGAP36	5	0.3718	0.60262	0.999773	2774	3	-1.585	0.76087	0.76037	0.99997	3470	0	-1.585		BARX2	5	0.37441	0.60533	0.999814	2773	2	0.46357	0.15522	0.15487	0.999933	708	0	0.46357
MAGEA8	5	0.37201	0.60279	0.999773	2775	1	-1.2553	0.66078	0.66073	0.99997	3011	0	-1.2553		FASL	5	0.37469	0.60558	0.999814	2774	2	-0.24691	0.511	0.51143	0.999933	2351	0	-0.24691
ZGRF1	5	0.37201	0.60279	0.999773	2776	1	-1.8202	0.25648	0.25605	0.99997	1176	0	-1.8202		CDKL5	5	0.37471	0.60561	0.999814	2775	3	-0.96438	0.76346	0.76283	0.999933	3515	0	-0.96438
CEACAM1	5	0.37201	0.60279	0.999773	2777	1	0.16993	0.39155	0.39147	0.99997	1783	0	0.16993		STK24	5	0.37481	0.60572	0.999814	2776	1	-0.67557	0.13501	0.13493	0.999933	619	0	-0.67557
CAMTA1	5	0.37201	0.60279	0.999773	2778	1	-0.27262	0.28806	0.28761	0.99997	1324	0	-0.27262		RUNX2	5	0.37538	0.60626	0.999814	2777	3	-0.50901	0.37673	0.37668	0.999933	1719	0	-0.50901
DYRK3	5	0.37201	0.60279	0.999773	2779	1	-0.58496	0.49076	0.49127	0.99997	2262	0	-0.58496		COCH	5	0.37561	0.60647	0.999814	2778	3	-1.4871	0.79489	0.79475	0.999933	3670	0	-1.4871
DUSP1	5	0.37205	0.60282	0.999773	2780	3	-0.36257	0.080352	0.08043	0.99997	367	0	-0.36257		SRSF2	3	0.37569	0.53048	0.999814	2779	2	-0.58496	0.43499	0.43511	0.999933	1987	0	-0.58496
SPATA2	5	0.37281	0.60359	0.999773	2781	3	-0.59368	0.11898	0.11881	0.99997	551	0	-0.59368		ZMYND8	5	0.37599	0.60685	0.999814	2780	1	-0.41807	0.52343	0.52412	0.999933	2405	0	-0.41807
TBX18	5	0.37328	0.60412	0.999773	2782	1	-2.0255	0.4919	0.49239	0.99997	2266	0	-2.0255		ERN2	5	0.3762	0.60701	0.999814	2781	3	-0.83894	0.78582	0.78564	0.999933	3622	0	-0.83894
QK	5	0.37343	0.60428	0.999773	2783	1	-0.30812	0.062182	0.062311	0.99997	287	0	-0.30812		AF529169	5	0.37706	0.60787	0.999814	2782	3	-0.34042	0.3238	0.32347	0.999933	1493	0	-0.34042
ADAM8	5	0.37388	0.60476	0.999773	2784	1	-0.51019	0.20505	0.20451	0.99997	945	0	-0.51019		PDHA1	5	0.37715	0.60795	0.999814	2783	3	-0.9333	0.66492	0.66479	0.999933	3064	0	-0.9333
KMT2C	5	0.37388	0.60476	0.999773	2785	2	-1.011	0.44772	0.44784	0.99997	2048	0	-1.011		PPIH	5	0.37718	0.60797	0.999814	2784	2	-0.23919	0.48828	0.48875	0.999933	2252	0	-0.23919
KRT8	5	0.37418	0.60505	0.999773	2786	2	-0.95936	0.48467	0.48492	0.99997	2237	0	-0.95936		FIBCD1	5	0.37747	0.60826	0.999814	2785	2	-1.1417	0.32915	0.32874	0.999933	1519	0	-1.1417
NKX2-2	5	0.37424	0.60511	0.999773	2787	3	-1.5533	0.44542	0.4456	0.99997	2042	0	-1.5533		SLC7A10	5	0.37762	0.60841	0.999814	2786	2	-0.77173	0.83642	0.83651	0.999933	3851	0	-0.77173
RAPGEFL1	5	0.37447	0.60533	0.999773	2788	2	-1.8858	0.0667	0.066831	0.99997	305	0	-1.8858		MLKL	5	0.37776	0.6085	0.999814	2787	3	-0.89308	0.24135	0.24094	0.999933	1112	0	-0.89308
4933430I17RIK	5	0.37471	0.60557	0.999773	2789	3	-1.5138	0.19527	0.19483	0.99997	903	0	-1.5138		EP300	5	0.37777	0.60852	0.999814	2788	1	-0.45568	0.33728	0.33695	0.999933	1551	0	-0.45568
SCG2	5	0.37477	0.60563	0.999773	2790	1	-1.5752	0.0037848	0.0046728	0.99997	20	1	-1.5752		RCN3	5	0.37792	0.60865	0.999814	2789	3	-0.31034	0.61223	0.61248	0.999933	2803	0	-0.31034
CD34	5	0.37486	0.60573	0.999773	2791	3	-0.59368	0.39053	0.39042	0.99997	1778	0	-0.59368		ZFPM1	5	0.37797	0.60869	0.999814	2790	2	-0.58496	0.47266	0.4729	0.999933	2172	0	-0.58496
ESRRA	5	0.37502	0.6059	0.999773	2792	3	-1.3219	0.78437	0.78416	0.99997	3589	0	-1.3219		POC1A	5	0.37862	0.60936	0.999814	2791	3	-0.67807	0.89593	0.89619	0.999933	4124	0	-0.67807
MTHFD2	5	0.37522	0.60605	0.999773	2793	3	-1.5146	0.95979	0.95971	0.99997	4443	0	-1.5146		TRRAP	3	0.37894	0.53361	0.999814	2792	2	-0.58496	0.61347	0.61402	0.999933	2820	0	-0.58496
SDCCAG3	5	0.37551	0.60636	0.999773	2794	1	-1.2869	0.46159	0.46173	0.99997	2108	0	-1.2869		H2AFB3	5	0.37901	0.60975	0.999814	2793	3	-0.53717	0.4426	0.44274	0.999933	2023	0	-0.53717
DMTF1	4	0.37608	0.57905	0.999773	2795	1	-1.8601	0.30162	0.30113	0.99997	1383	0	-1.8601		MAFA	5	0.3791	0.60983	0.999814	2794	1	-0.37697	0.093637	0.093701	0.999933	431	0	-0.37697
MSLN	5	0.37655	0.60735	0.999773	2796	2	-1.7935	0.3691	0.36878	0.99997	1693	0	-1.7935		CYP4F14	5	0.37917	0.60992	0.999814	2795	3	-0.73697	0.68812	0.68825	0.999933	3164	0	-0.73697
NKX3-1	5	0.3767	0.60751	0.999773	2797	2	-0.26865	0.00032486	0.00070159	0.964109	3	1	-0.26865		2610028H24RIK	5	0.37948	0.6102	0.999814	2796	3	-2.1011	0.0095797	0.0097155	0.999933	45	0	-2.1011
NAT9	5	0.37721	0.60797	0.999773	2798	3	-1.6521	0.58416	0.58448	0.99997	2677	0	-1.6521		KSR2	5	0.37956	0.6103	0.999814	2797	3	-1.5146	0.43155	0.4317	0.999933	1972	0	-1.5146
PPARA	5	0.37729	0.60806	0.999773	2799	3	-1.7721	0.32205	0.32157	0.99997	1472	0	-1.7721		ZFP423	5	0.37961	0.61035	0.999814	2798	3	-1.2379	0.24204	0.24165	0.999933	1116	0	-1.2379
MIOX	5	0.37756	0.60832	0.999773	2800	2	-1.8674	0.32964	0.32925	0.99997	1512	0	-1.8674		PPBP	5	0.37969	0.61042	0.999814	2799	2	-1.1243	0.76874	0.76816	0.999933	3537	0	-1.1243
CDK15	5	0.37792	0.60862	0.999773	2801	2	-1.1575	0.26363	0.2631	0.99997	1205	0	-1.1575		AXL	5	0.37969	0.61042	0.999814	2800	2	-1.044	0.75983	0.7593	0.999933	3502	0	-1.044
POU2F2	5	0.37833	0.60901	0.999773	2802	3	-0.23447	0.042471	0.042838	0.99997	194	1	-0.23447		SPRN	5	0.37972	0.61044	0.999814	2801	3	-0.3254	0.28831	0.28788	0.999933	1337	0	-0.3254
RBM12B1	5	0.37833	0.60901	0.999773	2803	2	-1.8	0.17058	0.17028	0.99997	783	0	-1.8		DEPDC1A	5	0.37988	0.61062	0.999814	2802	3	-1.6469	0.62856	0.62854	0.999933	2901	0	-1.6469
UNC93A	5	0.37847	0.60915	0.999773	2804	3	-1.1756	0.56331	0.56392	0.99997	2607	0	-1.1756		ISG15	5	0.38021	0.61094	0.999814	2803	2	-0.52215	0.24963	0.2492	0.999933	1150	0	-0.52215
POLD2	2	0.37856	0.46157	0.98208	2805	1	-0.58496	0.26855	0.26824	0.99997	1230	0	-0.58496		STK33	4	0.38031	0.58194	0.999814	2804	2	-1.338	0.1887	0.18842	0.999933	862	0	-1.338
KLK1B26	5	0.3787	0.60939	0.999773	2806	3	-2.1699	0.73312	0.73277	0.99997	3355	0	-2.1699		UTP14B	5	0.38072	0.61144	0.999814	2805	2	-1.527	0.52653	0.52728	0.999933	2422	0	-1.527
EPHA6	5	0.37894	0.60963	0.999773	2807	3	-0.34239	0.30878	0.30847	0.99997	1406	0	-0.34239		WDR62	5	0.38097	0.61174	0.999814	2806	3	-0.58496	0.38146	0.38146	0.999933	1733	0	-0.58496
TNNI3K	5	0.37907	0.60978	0.999773	2808	2	-0.73697	0.56331	0.56392	0.99997	2606	0	-0.73697		NOX1	5	0.38146	0.61223	0.999814	2807	2	-0.38793	0.71883	0.71862	0.999933	3330	0	-0.38793
CRABP2	5	0.3791	0.60979	0.999773	2809	3	-1.6828	0.75559	0.7551	0.99997	3448	0	-1.6828		ATP1A3	5	0.38168	0.61243	0.999814	2808	3	-1.3785	0.32222	0.32176	0.999933	1489	0	-1.3785
MXI1	5	0.37966	0.61036	0.999773	2810	2	-0.96782	0.74016	0.73987	0.99997	3386	0	-0.96782		ZBTB7B	5	0.3819	0.61261	0.999814	2809	2	-0.83007	0.72427	0.7241	0.999933	3354	0	-0.83007
ZYG11A	5	0.3798	0.61051	0.999773	2811	3	-2.0533	0.79981	0.79971	0.99997	3664	0	-2.0533		AFF3	5	0.38191	0.61263	0.999814	2810	3	-1.1844	0.67515	0.67509	0.999933	3108	0	-1.1844
posCtrl_RPS5	7	0.37983	0.65662	0.999773	2812	4	-0.58496	0.43676	0.43647	0.99997	1998	0	-0.58496		CCNB1IP1	5	0.38234	0.61301	0.999814	2811	2	-0.80735	0.41724	0.41734	0.999933	1908	0	-0.80735
DDX4	5	0.37993	0.61064	0.999773	2813	2	-2.6818	0.74042	0.74012	0.99997	3387	0	-2.6818		RELB	5	0.38316	0.6139	0.999814	2812	3	-1.3496	0.33852	0.33818	0.999933	1557	0	-1.3496
RP9	5	0.38011	0.61081	0.999773	2814	2	-1.0199	0.62645	0.62639	0.99997	2861	0	-1.0199		RUFY4	5	0.38337	0.61411	0.999814	2813	3	-1.1255	0.69092	0.69104	0.999933	3178	0	-1.1255
STRADA	5	0.38051	0.61119	0.999773	2815	3	-2.1907	0.48506	0.48529	0.99997	2238	0	-2.1907		ASIC3	5	0.38337	0.61411	0.999814	2814	1	-0.21454	0.51027	0.51068	0.999933	2350	0	-0.21454
NEK4	5	0.38055	0.61123	0.999773	2816	2	-0.28872	0.25785	0.25738	0.99997	1180	0	-0.28872		RASGRF1	5	0.38376	0.61451	0.999814	2815	3	-1	0.66662	0.6665	0.999933	3069	0	-1
HNRNPDL	5	0.38085	0.61154	0.999773	2817	1	0.045804	0.0018397	0.0028115	0.99997	11	1	0.045804		FOXL1	4	0.38377	0.58441	0.999814	2816	1	-0.58496	0.6556	0.65465	0.999933	3023	0	-0.58496
IL20RB	5	0.38089	0.61161	0.999773	2818	3	-2.2939	0.66891	0.66883	0.99997	3043	0	-2.2939		CDK18	5	0.38403	0.61473	0.999814	2817	3	-1.1069	0.45201	0.45225	0.999933	2066	0	-1.1069
EPO	5	0.38188	0.61256	0.999773	2819	3	-1.3626	0.080959	0.081002	0.99997	370	0	-1.3626		KCNJ14	5	0.38419	0.61489	0.999814	2818	3	-1.1926	0.49856	0.49907	0.999933	2301	0	-1.1926
PRC1	4	0.38208	0.58337	0.999773	2820	2	-0.58496	0.47211	0.472	0.99997	2151	0	-0.58496		KRT8	5	0.38489	0.6156	0.999814	2819	3	-0.1745	0.2391	0.23873	0.999933	1099	0	-0.1745
MRM1	5	0.3824	0.61301	0.999773	2821	3	-2.5699	0.87077	0.87145	0.99997	3975	0	-2.5699		BCL2L10	5	0.38507	0.61577	0.999814	2820	3	-0.79055	0.65819	0.65831	0.999933	3035	0	-0.79055
LY6E	5	0.38258	0.61322	0.999773	2822	3	-2.2095	0.65342	0.65341	0.99997	2969	0	-2.2095		MBD4	5	0.38529	0.61601	0.999814	2821	3	-0.7559	0.38717	0.38715	0.999933	1758	0	-0.7559
SOCS1	5	0.38359	0.61429	0.999773	2823	2	-0.41504	0.36444	0.36418	0.99997	1668	0	-0.41504		GPR87	5	0.38545	0.61617	0.999814	2822	3	-1.2095	0.69143	0.69158	0.999933	3180	0	-1.2095
ARHGEF19	5	0.38381	0.6145	0.999773	2824	3	-1.6699	0.92224	0.92255	0.99997	4220	0	-1.6699		ASF1B	5	0.38553	0.61627	0.999814	2823	3	-1.3847	0.3879	0.38791	0.999933	1762	0	-1.3847
GREM1	5	0.38397	0.61463	0.999773	2825	3	-1.4103	0.37685	0.37678	0.99997	1726	0	-1.4103		SP100	5	0.38584	0.61657	0.999814	2824	3	-0.28951	0.74671	0.74624	0.999933	3442	0	-0.28951
MFSD7B	5	0.38405	0.6147	0.999773	2826	3	-1.3923	0.092842	0.092861	0.99997	424	0	-1.3923		RIMS2	5	0.38676	0.61748	0.999814	2825	3	-1.2283	0.27521	0.27454	0.999933	1275	0	-1.2283
HK2	5	0.38436	0.61501	0.999773	2827	3	-1.263	0.8037	0.80364	0.99997	3678	0	-1.263		KCNH4	5	0.38676	0.61748	0.999814	2826	3	-0.40054	0.72419	0.724	0.999933	3353	0	-0.40054
SLC7A11	5	0.38438	0.61503	0.999773	2828	2	-1.7105	0.92476	0.92499	0.99997	4234	0	-1.7105		IFIH1	4	0.38706	0.58681	0.999814	2827	2	-0.58496	0.68811	0.68766	0.999933	3163	0	-0.58496
TRPC5	5	0.38482	0.61548	0.999773	2829	2	-0.97336	0.6182	0.61829	0.99997	2827	0	-0.97336		NME8	5	0.38747	0.61818	0.999814	2828	2	-0.29698	0.2337	0.2333	0.999933	1075	0	-0.29698
CENPE	3	0.38484	0.53938	0.999773	2830	2	-0.58496	0.56836	0.56905	0.99997	2630	0	-0.58496		TSSK3	5	0.38747	0.61818	0.999814	2829	3	-1.7549	0.75803	0.75744	0.999933	3491	0	-1.7549
DNAJC22	5	0.38496	0.61561	0.999773	2831	2	-2.0265	0.86274	0.86322	0.99997	3939	0	-2.0265		ZCCHC7	5	0.38747	0.61818	0.999814	2830	3	-1.3219	0.38278	0.38268	0.999933	1739	0	-1.3219
DNASE2A	5	0.38507	0.61573	0.999773	2832	3	-1.5158	0.47492	0.47511	0.99997	2166	0	-1.5158		GM996	5	0.38747	0.61818	0.999814	2831	1	-0.15472	0.60293	0.60349	0.999933	2755	0	-0.15472
CSMD2	5	0.38523	0.61592	0.999773	2833	3	-0.5025	0.063827	0.063909	0.99997	293	0	-0.5025		SLC24A5	5	0.38757	0.61829	0.999814	2832	3	-0.76081	0.87031	0.871	0.999933	4013	0	-0.76081
IGFBP2	5	0.38523	0.61592	0.999773	2834	2	-0.46632	0.36248	0.36215	0.99997	1661	0	-0.46632		MMP8	5	0.38763	0.61832	0.999814	2833	2	-0.33047	0.33945	0.33915	0.999933	1560	0	-0.33047
ARHGDIG	5	0.3856	0.61629	0.999773	2835	2	-1.1424	0.52847	0.52911	0.99997	2443	0	-1.1424		AHNAK2	5	0.38765	0.61835	0.999814	2834	3	-1.3458	0.74228	0.74199	0.999933	3428	0	-1.3458
SYCE2	5	0.38562	0.61632	0.999773	2836	3	-1.9517	0.9077	0.90816	0.99997	4150	0	-1.9517		ATP11A	5	0.38781	0.61851	0.999814	2835	3	-1.6366	0.51246	0.51282	0.999933	2357	0	-1.6366
FKBP11	5	0.38643	0.61712	0.999773	2837	3	-0.9542	0.062593	0.062765	0.99997	289	0	-0.9542		GAS7	5	0.38796	0.61866	0.999814	2836	3	-0.26748	0.7085	0.70811	0.999933	3267	0	-0.26748
HLCS	5	0.38658	0.61727	0.999773	2838	2	-1.4811	0.47763	0.4779	0.99997	2184	0	-1.4811		KLHL17	5	0.38899	0.61958	0.999814	2837	3	-0.76462	0.88271	0.88319	0.999933	4062	0	-0.76462
SOHLH1	5	0.38706	0.61769	0.999773	2839	3	-1.8413	0.13124	0.13117	0.99997	610	0	-1.8413		1700019B03RIK	5	0.38922	0.61984	0.999814	2838	3	-0.30256	0.41104	0.4109	0.999933	1878	0	-0.30256
TEX19.1	5	0.38715	0.61779	0.999773	2840	2	-2.4359	0.12873	0.12873	0.99997	597	0	-2.4359		GOLGA7B	5	0.38963	0.62027	0.999814	2839	3	-0.83007	0.42782	0.42795	0.999933	1959	0	-0.83007
PRKCD	5	0.3872	0.61784	0.999773	2841	3	-1.7258	0.14375	0.1434	0.99997	666	0	-1.7258		MINA	5	0.3898	0.62042	0.999814	2840	2	-1.1915	0.55176	0.55229	0.999933	2531	0	-1.1915
SOX12	5	0.38728	0.61793	0.999773	2842	3	-2.0179	0.79108	0.79095	0.99997	3620	0	-2.0179		MITF	5	0.39009	0.62067	0.999814	2841	2	-0.49993	0.066551	0.066692	0.999933	308	0	-0.49993
IKBIP	5	0.38767	0.61833	0.999773	2843	3	-1.2089	0.47904	0.47933	0.99997	2189	0	-1.2089		DDR2	5	0.39027	0.62083	0.999814	2842	3	-1.5226	0.79489	0.79475	0.999933	3630	0	-1.5226
SAA4	5	0.38775	0.61841	0.999773	2844	1	0.10402	0.041425	0.041756	0.99997	190	1	0.10402		PRDM9	5	0.39054	0.62108	0.999814	2843	2	-0.44836	0.52307	0.52372	0.999933	2402	0	-0.44836
STK4	5	0.3879	0.61856	0.999773	2845	1	-0.8548	0.2522	0.25172	0.99997	1150	0	-0.8548		C2CD4C	5	0.39084	0.62136	0.999814	2844	3	-1.415	0.56034	0.56082	0.999933	2572	0	-1.415
MGA	5	0.38791	0.61857	0.999773	2846	3	-1.7294	0.94341	0.94348	0.99997	4333	0	-1.7294		KRT17	5	0.39096	0.62147	0.999814	2845	2	0.34314	0.50352	0.504	0.999933	2321	0	0.34314
ENTPD8	5	0.38804	0.61869	0.999773	2847	1	-0.30391	0.079946	0.080036	0.99997	366	0	-0.30391		TTN	5	0.3914	0.62193	0.999814	2846	2	-1.3527	0.41696	0.41704	0.999933	1906	0	-1.3527
SLC28A3	5	0.38874	0.61934	0.999773	2848	3	-1.585	0.49692	0.49742	0.99997	2286	0	-1.585		HTRA3	5	0.39154	0.62207	0.999814	2847	3	-2.2507	0.84212	0.84251	0.999933	3880	0	-2.2507
SERPINB7	5	0.38885	0.61946	0.999773	2849	3	-1.9894	0.43768	0.43789	0.99997	2004	0	-1.9894		HOXB3	5	0.39169	0.62224	0.999814	2848	2	-0.26303	0.16779	0.16748	0.999933	768	0	-0.26303
IL7R	5	0.38907	0.61963	0.999773	2850	1	-1.4887	0.14566	0.14538	0.99997	673	0	-1.4887		HLF	5	0.39236	0.62287	0.999814	2849	3	-0.97391	0.42505	0.42518	0.999933	1943	0	-0.97391
EREG	5	0.38916	0.61973	0.999773	2851	2	-1.3479	0.85952	0.85997	0.99997	3922	0	-1.3479		TADA3	3	0.3924	0.5471	0.999814	2850	2	-0.62925	0.68961	0.69014	0.999933	3173	0	-0.62925
TCF3	5	0.38921	0.61979	0.999773	2852	1	-1.0138	0.61286	0.61306	0.99997	2806	0	-1.0138		FANCM	3	0.3924	0.5471	0.999814	2851	1	-0.58496	0.55339	0.55378	0.999933	2536	0	-0.58496
GJB6	5	0.38934	0.61993	0.999773	2853	2	-2.0625	0.58147	0.5817	0.99997	2670	0	-2.0625		KCNJ5	5	0.39245	0.62297	0.999814	2852	3	-0.41504	0.39343	0.39339	0.999933	1787	0	-0.41504
BORA	3	0.38967	0.54421	0.999773	2854	2	-0.58496	0.51918	0.51962	0.99997	2395	0	-0.58496		WNT6	5	0.39263	0.62317	0.999814	2853	3	-0.67807	0.79489	0.79475	0.999933	3683	0	-0.67807
MAP3K12	4	0.38969	0.58882	0.999773	2855	2	-1.5416	0.79754	0.79732	0.99997	3650	0	-1.5416		ITGAD	5	0.39269	0.62323	0.999814	2854	3	-1.1155	0.87945	0.87998	0.999933	4049	0	-1.1155
COL11A2	5	0.39067	0.62119	0.999773	2856	2	-2.1448	0.46026	0.46036	0.99997	2100	0	-2.1448		STRA6	5	0.39292	0.62347	0.999814	2855	2	-0.86102	0.54316	0.54378	0.999933	2491	0	-0.86102
GPT2	5	0.39125	0.62174	0.999773	2857	1	-0.98606	0.67105	0.6709	0.99997	3050	0	-0.98606		DMTF1	4	0.39298	0.59105	0.999814	2856	2	-1	0.76069	0.76038	0.999933	3504	0	-1
CPT1B	5	0.3913	0.62178	0.999773	2858	3	-1.8074	0.85033	0.85072	0.99997	3882	0	-1.8074		IL23A	5	0.39309	0.62363	0.999814	2857	3	-1.2652	0.67603	0.67604	0.999933	3113	0	-1.2652
DDN	5	0.39154	0.62203	0.999773	2859	3	-2.431	0.89467	0.89487	0.99997	4097	0	-2.431		PATZ1	5	0.39327	0.62378	0.999814	2858	2	-0.30933	0.10556	0.10527	0.999933	480	0	-0.30933
TRP73	5	0.39162	0.62212	0.999773	2860	3	-0.87662	0.4041	0.40395	0.99997	1849	0	-0.87662		SMARCA2	5	0.3934	0.62395	0.999814	2859	3	-0.68422	0.87427	0.87487	0.999933	4028	0	-0.68422
ATF7IP	5	0.3917	0.6222	0.999773	2861	3	-2.4594	0.54716	0.5476	0.99997	2523	0	-2.4594		THUMPD2	5	0.39368	0.62418	0.999814	2860	3	-1.1979	0.48511	0.48538	0.999933	2232	0	-1.1979
UPK2	5	0.39271	0.62322	0.999773	2862	1	0.037153	0.25392	0.25353	0.99997	1160	0	0.037153		HIGD1B	5	0.39372	0.62422	0.999814	2861	2	-0.53051	0.80779	0.80777	0.999933	3714	0	-0.53051
HILPDA	5	0.39281	0.62331	0.999773	2863	3	-1.027	0.6922	0.6923	0.99997	3148	0	-1.027		MS4A8A	5	0.39386	0.62438	0.999814	2862	3	-0.54057	0.55391	0.55464	0.999933	2537	0	-0.54057
MAST4	5	0.3932	0.62367	0.999773	2864	3	-2.6323	0.94881	0.94875	0.99997	4372	0	-2.6323		CKMT1	5	0.39387	0.62439	0.999814	2863	3	-0.70344	0.55164	0.55217	0.999933	2530	0	-0.70344
TRMT1	5	0.39322	0.62369	0.999773	2865	3	-2	0.53344	0.53395	0.99997	2468	0	-2		USP3	5	0.39415	0.62466	0.999814	2864	2	0.050626	0.36578	0.36553	0.999933	1677	0	0.050626
1190005I06RIK	5	0.39329	0.62377	0.999773	2866	1	0.55522	0.15932	0.15906	0.99997	728	0	0.55522		EPHA2	5	0.39443	0.62492	0.999814	2865	3	-0.86102	0.12107	0.12089	0.999933	553	0	-0.86102
NRBP2	5	0.3936	0.62408	0.999773	2867	3	-1.0116	0.7012	0.70116	0.99997	3192	0	-1.0116		TCL1	5	0.39454	0.62507	0.999814	2866	2	-1.2224	0.13057	0.13051	0.999933	596	0	-1.2224
PTPN2	5	0.39363	0.62412	0.999773	2868	3	-1.2345	0.046857	0.047187	0.99997	216	1	-1.2345		TRP73	5	0.39498	0.62546	0.999814	2867	3	-1.1069	0.78488	0.7847	0.999933	3620	0	-1.1069
PREB	2	0.39413	0.4715	0.987701	2869	1	-0.58496	0.28209	0.2817	0.99997	1293	0	-0.58496		KNOP1	5	0.39518	0.62563	0.999814	2868	2	-0.18442	0.40121	0.40101	0.999933	1828	0	-0.18442
MYCBP	5	0.39423	0.6247	0.999773	2870	3	-1.5726	0.2261	0.22573	0.99997	1035	0	-1.5726		CHN1	5	0.39545	0.62584	0.999814	2869	2	0.031849	0.16555	0.16529	0.999933	757	0	0.031849
GGN	5	0.39451	0.62499	0.999773	2871	3	-2.152	0.092441	0.092503	0.99997	423	0	-2.152		UNC93A	5	0.39577	0.62619	0.999814	2870	3	-0.26303	0.72719	0.72704	0.999933	3365	0	-0.26303
CERS1	5	0.39518	0.6256	0.999773	2872	2	-0.96347	0.3144	0.31403	0.99997	1436	0	-0.96347		DNAJC12	5	0.39577	0.62619	0.999814	2871	3	-0.90596	0.78399	0.78382	0.999933	3615	0	-0.90596
CST6	5	0.39518	0.6256	0.999773	2873	3	-1.3408	0.70244	0.70237	0.99997	3196	0	-1.3408		FOXK2	5	0.39609	0.62648	0.999814	2872	3	-1.5654	0.83854	0.83876	0.999933	3859	0	-1.5654
RNF43	5	0.3959	0.62626	0.999773	2874	2	-1.2605	0.53661	0.53706	0.99997	2484	0	-1.2605		TRIO	5	0.39636	0.6267	0.999814	2873	2	-0.47468	0.24688	0.24647	0.999933	1134	0	-0.47468
NDE1	5	0.3959	0.62626	0.999773	2875	2	-1.2801	0.26228	0.26171	0.99997	1198	0	-1.2801		ECE2	5	0.39646	0.62681	0.999814	2874	2	-0.6888	0.81951	0.81987	0.999933	3772	0	-0.6888
TBK1	5	0.3959	0.62626	0.999773	2876	1	0.52818	0.074869	0.075134	0.99997	341	0	0.52818		NUF2	2	0.39675	0.62709	0.999814	2875	2	-0.38702	0.46655	0.46672	0.999933	2138	0	-0.38702
ELF2	5	0.3959	0.62626	0.999773	2877	2	-0.54057	0.56331	0.56392	0.99997	2614	0	-0.54057		DLX3	5	0.397	0.62728	0.999814	2876	3	-1.2587	0.090236	0.090339	0.999933	410	0	-1.2587
PPIH	5	0.396	0.62637	0.999773	2878	2	-1.848	0.37447	0.37432	0.99997	1716	0	-1.848		KIF18B	5	0.39737	0.62765	0.999814	2877	2	-0.76553	0.77738	0.777	0.999933	3585	0	-0.76553
ITGAD	5	0.39613	0.62648	0.999773	2879	3	-1.7264	0.33777	0.33742	0.99997	1545	0	-1.7264		YTHDF1	5	0.39747	0.62775	0.999814	2878	1	-0.84388	0.85625	0.8567	0.999933	3945	0	-0.84388
ERBB4	5	0.397	0.62724	0.999773	2880	2	-1.585	0.77756	0.77718	0.99997	3554	0	-1.585		NPC1L1	5	0.39751	0.62779	0.999814	2879	3	-1.4381	0.86572	0.86629	0.999933	3989	0	-1.4381
TRP53RKB	4	0.39704	0.5942	0.999773	2881	1	-0.58496	0.066133	0.06606	0.99997	302	0	-0.58496		CHEK1	2	0.39768	0.47345	0.999814	2880	1	-0.58496	0.54262	0.5428	0.999933	2487	0	-0.58496
STAT4	4	0.39738	0.59447	0.999773	2882	2	-0.77761	0.2899	0.28947	0.99997	1330	0	-0.77761		MYBPHL	5	0.39822	0.62852	0.999814	2881	3	-0.29589	0.72296	0.72274	0.999933	3349	0	-0.29589
CREB3L3	5	0.39763	0.62788	0.999773	2883	1	-0.91594	0.05682	0.057121	0.99997	262	0	-0.91594		HES2	5	0.39834	0.62865	0.999814	2882	1	-0.13535	0.73452	0.73426	0.999933	3397	0	-0.13535
ARHGDIB	5	0.39769	0.62792	0.999773	2884	3	-2.5361	0.0093867	0.010163	0.99997	45	1	-2.5361		AHCY	5	0.39834	0.62865	0.999814	2883	2	-0.11321	0.58421	0.58456	0.999933	2665	0	-0.11321
PABPC4L	5	0.39771	0.62795	0.999773	2885	3	-0.33166	0.57746	0.57772	0.99997	2652	0	-0.33166		CAPN11	5	0.39834	0.62865	0.999814	2884	2	0.045088	0.23788	0.23758	0.999933	1094	0	0.045088
SIX1	5	0.39811	0.62838	0.999773	2886	3	-2.3063	0.48097	0.48123	0.99997	2197	0	-2.3063		CDKL2	5	0.39837	0.62868	0.999814	2885	3	-0.33703	0.56335	0.564	0.999933	2583	0	-0.33703
NONO	5	0.39874	0.62903	0.999773	2887	3	-1.389	0.23802	0.23769	0.99997	1086	0	-1.389		DIO2	5	0.39855	0.62886	0.999814	2886	2	0.052467	0.084209	0.084224	0.999933	383	0	0.052467
EED	5	0.39893	0.62918	0.999773	2888	2	-0.41504	0.75495	0.75443	0.99997	3445	0	-0.41504		COL27A1	5	0.39893	0.62922	0.999814	2887	3	-1.1263	0.33385	0.33344	0.999933	1537	0	-1.1263
STRIP2	5	0.39919	0.62941	0.999773	2889	2	-1.0605	0.82013	0.8205	0.99997	3748	0	-1.0605		GSK3A	5	0.39917	0.62943	0.999814	2888	3	-0.54028	0.18114	0.18093	0.999933	826	0	-0.54028
SLC38A5	5	0.39922	0.62944	0.999773	2890	1	-0.44746	0.39965	0.39946	0.99997	1831	0	-0.44746		LIF	5	0.39933	0.62959	0.999814	2889	3	-0.67377	0.44165	0.44182	0.999933	2018	0	-0.67377
VGF	5	0.3993	0.62953	0.999773	2891	3	-1.8625	0.3676	0.36732	0.99997	1685	0	-1.8625		ASXL2	5	0.39935	0.62961	0.999814	2890	2	-0.31224	0.067778	0.067929	0.999933	313	0	-0.31224
SPP1	5	0.39955	0.62974	0.999773	2892	2	-2.1243	0.031543	0.031793	0.99997	146	1	-2.1243		WDR72	5	0.39963	0.62985	0.999814	2891	2	-0.4361	0.45041	0.45076	0.999933	2059	0	-0.4361
TEKT5	5	0.39974	0.62992	0.999773	2893	3	-1.9243	0.34799	0.34766	0.99997	1595	0	-1.9243		AKAP8L	5	0.40023	0.63042	0.999814	2892	2	0.19526	0.24722	0.24685	0.999933	1136	0	0.19526
1700019B03RIK	5	0.3998	0.62998	0.999773	2894	2	-0.69188	0.86178	0.86226	0.99997	3932	0	-0.69188		ZFP668	5	0.40049	0.63068	0.999814	2893	2	-0.46949	0.40393	0.40379	0.999933	1844	0	-0.46949
ARHGEF38	5	0.39985	0.63004	0.999773	2895	3	-1.4854	0.088828	0.088863	0.99997	404	0	-1.4854		RPS6KB2	5	0.40064	0.63078	0.999814	2894	2	-1.1766	0.76264	0.76209	0.999933	3511	0	-1.1766
TRIM59	5	0.40001	0.63019	0.999773	2896	3	-2.2563	0.09764	0.097566	0.99997	447	0	-2.2563		ENGASE	5	0.40071	0.63085	0.999814	2895	3	-0.32193	0.15672	0.15639	0.999933	715	0	-0.32193
AXIN1	5	0.40109	0.63123	0.999773	2897	1	-1.4594	0.60064	0.60114	0.99997	2747	0	-1.4594		TRIM25	4	0.40084	0.59683	0.999814	2896	1	-0.58496	0.040935	0.040681	0.999933	188	0	-0.58496
HSF2	5	0.40112	0.63126	0.999773	2898	3	-2.3366	0.66468	0.66456	0.99997	3028	0	-2.3366		EVA1A	5	0.40107	0.63123	0.999814	2897	1	-0.076962	0.4055	0.40528	0.999933	1852	0	-0.076962
RASD2	5	0.40208	0.63224	0.999773	2899	3	-0.87447	0.56331	0.56392	0.99997	2617	0	-0.87447		E2F2	5	0.40123	0.63143	0.999814	2898	3	-0.58496	0.66002	0.66008	0.999933	3041	0	-0.58496
NPC1	5	0.40233	0.6325	0.999773	2900	2	-0.93411	0.014535	0.015293	0.99997	68	1	-0.93411		BCAT1	5	0.40186	0.63207	0.999814	2899	3	-1.1535	0.67965	0.67975	0.999933	3126	0	-1.1535
CREB1	5	0.40233	0.6325	0.999773	2901	2	-0.19033	0.011105	0.011888	0.99997	52	1	-0.19033		MARK2	5	0.40187	0.63207	0.999814	2900	2	-0.92724	0.030418	0.03055	0.999933	138	0	-0.92724
CRYBA2	5	0.40246	0.6326	0.999773	2902	1	-0.38702	0.49139	0.49192	0.99997	2264	0	-0.38702		DDX10	4	0.40235	0.59792	0.999814	2901	2	-0.67319	0.71843	0.71804	0.999933	3315	0	-0.67319
USB1	5	0.40255	0.63271	0.999773	2903	3	-1.8365	0.46881	0.4689	0.99997	2135	0	-1.8365		TKT	4	0.40235	0.59792	0.999814	2902	2	-0.70499	0.079625	0.079474	0.999933	362	0	-0.70499
CALR3	5	0.40255	0.63271	0.999773	2904	3	-1.4594	0.33278	0.33237	0.99997	1523	0	-1.4594		NNMT	5	0.40237	0.63257	0.999814	2903	2	-1.3219	0.28847	0.28807	0.999933	1338	0	-1.3219
GEMIN7	5	0.40271	0.63286	0.999773	2905	3	-1.3219	0.76032	0.75976	0.99997	3466	0	-1.3219		PLVAP	5	0.4025	0.63269	0.999814	2904	3	-0.79751	0.042584	0.042938	0.999933	196	0	-0.79751
DPH2	5	0.40281	0.63297	0.999773	2906	1	-0.79055	0.77402	0.77348	0.99997	3531	0	-0.79055		MYD88	5	0.4025	0.6327	0.999814	2905	3	-1.3908	0.12767	0.12765	0.999933	583	0	-1.3908
ASF1B	5	0.40287	0.63303	0.999773	2907	3	-1.9696	0.91178	0.91219	0.99997	4167	0	-1.9696		SETD6	5	0.40258	0.63278	0.999814	2906	3	-0.94555	0.75886	0.75831	0.999933	3494	0	-0.94555
KIFC2	5	0.40343	0.63353	0.999773	2908	3	-0.17333	0.0001083	0.00028084	0.964109	1	1	-0.17333		MILL2	5	0.40264	0.63282	0.999814	2907	2	0.18442	0.12029	0.12013	0.999933	549	0	0.18442
MLLT1	5	0.40359	0.63366	0.999773	2909	3	-0.59136	0.36685	0.36653	0.99997	1679	0	-0.59136		RBMXL1	5	0.40309	0.63327	0.999814	2908	3	-0.35639	0.28452	0.28405	0.999933	1318	0	-0.35639
CXCL10	5	0.40367	0.63372	0.999773	2910	3	-1.1719	0.49941	0.49989	0.99997	2297	0	-1.1719		DEPDC1B	5	0.40329	0.63344	0.999814	2909	3	-1.478	0.57872	0.57902	0.999933	2640	0	-1.478
SPOCK1	5	0.40446	0.63448	0.999773	2911	3	-1.7454	0.60251	0.60304	0.99997	2758	0	-1.7454		TEX14	5	0.40448	0.63454	0.999814	2910	3	-1.7176	0.96705	0.9671	0.999933	4504	0	-1.7176
TRAF1	5	0.40454	0.63455	0.999773	2912	3	-1.2016	0.23837	0.23805	0.99997	1088	0	-1.2016		KIF14	5	0.40519	0.63516	0.999814	2911	3	-1	0.6987	0.69874	0.999933	3214	0	-1
KCNE4	5	0.40462	0.63462	0.999773	2913	3	-1.4854	0.25426	0.25383	0.99997	1162	0	-1.4854		CDK5R2	5	0.40543	0.63535	0.999814	2912	3	-0.95794	0.44638	0.44658	0.999933	2037	0	-0.95794
HIST2H3C2	4	0.40566	0.60056	0.999773	2914	2	-0.58496	0.4846	0.48466	0.99997	2224	0	-0.58496		NAT14	5	0.40573	0.63565	0.999814	2913	3	-1.1926	0.63401	0.63396	0.999933	2929	0	-1.1926
RMI1	5	0.40613	0.63603	0.999773	2915	3	-0.8625	0.8706	0.8713	0.99997	3974	0	-0.8625		PPP1CA	5	0.406	0.63593	0.999814	2914	1	-0.62449	0.41892	0.41898	0.999933	1915	0	-0.62449
ASCL1	5	0.40657	0.63645	0.999773	2916	2	-1.4958	0.5249	0.52563	0.99997	2424	0	-1.4958		RHBDD3	5	0.406	0.63593	0.999814	2915	2	-0.12374	0.22844	0.22811	0.999933	1051	0	-0.12374
JSRP1	5	0.40657	0.63645	0.999773	2917	3	-1.6521	0.35213	0.35185	0.99997	1614	0	-1.6521		PI15	5	0.406	0.63593	0.999814	2916	1	-0.53842	0.74001	0.73973	0.999933	3422	0	-0.53842
GUCY2C	5	0.40693	0.63681	0.999773	2918	3	-1.6835	0.71638	0.71622	0.99997	3272	0	-1.6835		COL22A1	5	0.406	0.63593	0.999814	2917	2	-1.1391	0.61466	0.61483	0.999933	2831	0	-1.1391
DHX9	1	0.40719	0.40657	0.951108	2919	1	-0.58496	0.59281	0.59177	0.99997	2715	0	-0.58496		AGR2	5	0.406	0.63593	0.999814	2918	2	-0.66297	0.76786	0.76724	0.999933	3532	0	-0.66297
PKMYT1	1	0.40719	0.40657	0.951108	2920	1	-0.58496	0.59281	0.59177	0.99997	2716	0	-0.58496		PABPC1L	5	0.40623	0.63615	0.999814	2919	3	-1.1155	0.78342	0.78322	0.999933	3611	0	-1.1155
PIK3CD	5	0.40757	0.63736	0.999773	2921	3	-1.3465	0.30538	0.30511	0.99997	1393	0	-1.3465		DCLK1	5	0.40646	0.63638	0.999814	2920	3	-1.152	0.9301	0.93027	0.999933	4309	0	-1.152
EPS15	5	0.40784	0.63762	0.999773	2922	3	-1	0.089833	0.08992	0.99997	409	0	-1		SDS	5	0.40682	0.63674	0.999814	2921	2	-0.9823	0.37451	0.37437	0.999933	1707	0	-0.9823
IFNG	5	0.4081	0.63785	0.999773	2923	2	-2.0589	0.6722	0.67205	0.99997	3058	0	-2.0589		B4GALNT1	5	0.4071	0.63699	0.999814	2922	3	-0.81833	0.32962	0.32923	0.999933	1522	0	-0.81833
TMPRSS3	5	0.4081	0.63785	0.999773	2924	1	-1.0875	0.42735	0.42748	0.99997	1957	0	-1.0875		GTF2B	2	0.40843	0.48049	0.999814	2923	1	-0.58496	0.42415	0.42394	0.999933	1939	0	-0.58496
PTPN14	5	0.40836	0.6381	0.999773	2925	3	-2.3219	0.91252	0.91289	0.99997	4171	0	-2.3219		ANXA9	5	0.40869	0.63849	0.999814	2924	3	-1.4594	0.55005	0.55063	0.999933	2521	0	-1.4594
ADAMTS14	5	0.40844	0.6382	0.999773	2926	3	-2.4968	0.026889	0.027265	0.99997	125	1	-2.4968		TGFB1	5	0.40877	0.63857	0.999814	2925	2	-0.61298	0.9328	0.93295	0.999933	4329	0	-0.61298
SDS	5	0.40871	0.63846	0.999773	2927	2	-1.7569	0.6616	0.66153	0.99997	3017	0	-1.7569		FFAR2	5	0.40891	0.6387	0.999814	2926	2	-1.231	0.38087	0.38087	0.999933	1731	0	-1.231
PTK2B	5	0.40892	0.63867	0.999773	2928	3	-0.58496	0.69673	0.69669	0.99997	3172	0	-0.58496		DGKI	5	0.40909	0.63885	0.999814	2927	3	-0.63161	0.4576	0.4577	0.999933	2090	0	-0.63161
PGR	5	0.40908	0.6388	0.999773	2929	3	-1.585	0.6606	0.66057	0.99997	3010	0	-1.585		XRCC1	5	0.40927	0.63905	0.999814	2928	2	-0.97728	0.49394	0.49449	0.999933	2278	0	-0.97728
RAD51B	5	0.40957	0.63931	0.999773	2930	2	-1.8688	0.47362	0.47376	0.99997	2158	0	-1.8688		APOBEC2	5	0.40948	0.63926	0.999814	2929	3	-1.3965	0.87785	0.8783	0.999933	4040	0	-1.3965
NUP210L	5	0.40985	0.63954	0.999773	2931	2	-1.9668	0.11722	0.11703	0.99997	543	0	-1.9668		LILR4B	5	0.40956	0.63934	0.999814	2930	3	-1.0875	0.54374	0.54434	0.999933	2495	0	-1.0875
ITGB3BP	5	0.40988	0.63958	0.999773	2932	3	-1.1699	0.65221	0.65222	0.99997	2963	0	-1.1699		KRT80	5	0.40964	0.6394	0.999814	2931	3	-0.65208	0.29274	0.29228	0.999933	1354	0	-0.65208
STK31	5	0.41003	0.63973	0.999773	2933	2	-1.7795	0.31344	0.31311	0.99997	1432	0	-1.7795		GATA2	5	0.40977	0.63951	0.999814	2932	1	-0.58313	0.3788	0.37876	0.999933	1726	0	-0.58313
MFAP2	5	0.41016	0.63987	0.999773	2934	1	-0.43105	0.73365	0.73331	0.99997	3358	0	-0.43105		PPEF1	5	0.41044	0.6402	0.999814	2933	3	-0.75489	0.2812	0.28077	0.999933	1302	0	-0.75489
MCEMP1	5	0.41048	0.64021	0.999773	2935	2	-1.6781	0.23505	0.23476	0.99997	1074	0	-1.6781		KLK1B3	5	0.41052	0.64029	0.999814	2934	3	-2.0235	0.23422	0.23388	0.999933	1078	0	-2.0235
DSTYK	5	0.4108	0.64054	0.999773	2936	2	-0.7946	0.12425	0.12409	0.99997	575	0	-0.7946		ZFP367	5	0.4106	0.64039	0.999814	2935	3	-1.696	0.41583	0.41593	0.999933	1903	0	-1.696
MOGS	5	0.41103	0.64074	0.999773	2937	3	-1.7004	0.68744	0.68753	0.99997	3122	0	-1.7004		LYN	5	0.41072	0.64051	0.999814	2936	2	-0.39079	0.77147	0.77085	0.999933	3553	0	-0.39079
PTPN7	5	0.41123	0.64093	0.999773	2938	2	-1.0995	0.32743	0.32706	0.99997	1502	0	-1.0995		KLF1	5	0.41076	0.64053	0.999814	2937	2	-0.40526	0.01322	0.013472	0.999933	61	0	-0.40526
SMARCA2	5	0.41151	0.64123	0.999773	2939	2	-1.0468	0.84758	0.84796	0.99997	3875	0	-1.0468		PARP12	5	0.411	0.64075	0.999814	2938	3	-1.1758	0.92453	0.92478	0.999933	4276	0	-1.1758
RGS20	5	0.41219	0.64191	0.999773	2940	3	-1.8074	0.46	0.46009	0.99997	2097	0	-1.8074		FAM53A	5	0.41118	0.64093	0.999814	2939	2	-0.72964	0.40792	0.4078	0.999933	1861	0	-0.72964
PNPLA3	5	0.41247	0.64215	0.999773	2941	3	-2	0.32664	0.32625	0.99997	1497	0	-2		MIOX	5	0.41161	0.64137	0.999814	2940	3	-0.182	0.22897	0.22861	0.999933	1054	0	-0.182
AHNAK2	5	0.41264	0.64235	0.999773	2942	1	-0.74076	0.47011	0.47031	0.99997	2144	0	-0.74076		MRPL21	4	0.41177	0.60459	0.999814	2941	1	-0.28356	0.28664	0.2864	0.999933	1328	0	-0.28356
KLK10	5	0.41283	0.64254	0.999773	2943	3	-2.2163	0.28789	0.28743	0.99997	1323	0	-2.2163		ITGB7	5	0.41181	0.64159	0.999814	2942	2	-1.1155	0.17226	0.17201	0.999933	786	0	-1.1155
NOTCH1	5	0.41363	0.64324	0.999773	2944	2	-0.32805	0.42652	0.42669	0.99997	1954	0	-0.32805		ASPHD1	5	0.41189	0.64166	0.999814	2943	1	0.15754	0.37496	0.37484	0.999933	1709	0	0.15754
CECR2	5	0.41375	0.64332	0.999773	2945	3	-1.75	0.76335	0.7627	0.99997	3482	0	-1.75		BORA	3	0.41268	0.56752	0.999814	2944	2	-0.58496	0.18956	0.18952	0.999933	867	0	-0.58496
RNASET2B	5	0.41442	0.64396	0.999773	2946	3	-1.5289	0.9152	0.91553	0.99997	4180	0	-1.5289		NOTUM	5	0.41316	0.64287	0.999814	2945	1	-1.0449	0.23614	0.23584	0.999933	1085	0	-1.0449
SNAPC4	3	0.41443	0.56916	0.999773	2947	2	-0.58496	0.28242	0.28253	0.99997	1296	0	-0.58496		HOXA3	5	0.41322	0.64293	0.999814	2946	3	-1.2224	0.70273	0.70267	0.999933	3232	0	-1.2224
BZW2	5	0.41458	0.64411	0.999773	2948	3	-1.5289	0.7721	0.77142	0.99997	3523	0	-1.5289		GATA4	5	0.41372	0.64334	0.999814	2947	2	0.065291	0.11677	0.11656	0.999933	533	0	0.065291
CCT2	2	0.41473	0.48494	0.994588	2949	1	-0.58496	0.72762	0.72766	0.99997	3325	0	-0.58496		JMJD4	5	0.41498	0.64449	0.999814	2948	3	-0.83954	0.75524	0.75478	0.999933	3478	0	-0.83954
KCNK12	5	0.41519	0.64466	0.999773	2950	3	-2.3923	0.53532	0.53579	0.99997	2477	0	-2.3923		2510009E07RIK	5	0.41512	0.64465	0.999814	2949	2	0.28951	0.062761	0.062954	0.999933	292	0	0.28951
LRP4	5	0.41522	0.64469	0.999773	2951	3	-1.8074	0.92111	0.92145	0.99997	4216	0	-1.8074		PRKG2	5	0.41527	0.64478	0.999814	2950	2	-0.91754	0.72527	0.7252	0.999933	3357	0	-0.91754
CD164L2	5	0.41602	0.64545	0.999773	2952	3	-1.3113	0.076903	0.077207	0.99997	351	0	-1.3113		C1QL1	5	0.41583	0.64532	0.999814	2951	2	-0.5865	0.12922	0.12921	0.999933	589	0	-0.5865
KCNN4	5	0.41621	0.64564	0.999773	2953	2	-1.7273	0.6216	0.6216	0.99997	2839	0	-1.7273		CHD7	5	0.41605	0.64551	0.999814	2952	2	-0.40526	0.39618	0.39613	0.999933	1799	0	-0.40526
TGFBI	5	0.41639	0.64582	0.999773	2954	2	-1.0704	0.026253	0.026651	0.99997	123	1	-1.0704		ZBTB32	5	0.41608	0.64554	0.999814	2953	2	-1.6081	0.50389	0.5044	0.999933	2324	0	-1.6081
PRR16	4	0.41656	0.6083	0.999773	2955	2	-1.3536	0.64179	0.64142	0.99997	2920	0	-1.3536		OIP5	1	0.41635	0.41576	0.999814	2954	1	-0.58496	0.58365	0.58253	0.999933	2660	0	-0.58496
DNAJC5B	5	0.41714	0.64655	0.999773	2956	3	-1.0544	0.021367	0.022012	0.99997	101	1	-1.0544		RUVBL2	1	0.41635	0.41576	0.999814	2955	1	-0.58496	0.58365	0.58253	0.999933	2659	0	-0.58496
PNN	5	0.41754	0.64698	0.999773	2957	3	-1.263	0.18032	0.18004	0.99997	829	0	-1.263		DAZAP1	5	0.41641	0.64587	0.999814	2956	3	-1	0.085015	0.084982	0.999933	388	0	-1
LOXL1	5	0.41767	0.64711	0.999773	2958	3	-1.9635	0.4142	0.41421	0.99997	1896	0	-1.9635		FBXO11	5	0.41682	0.64627	0.999814	2957	1	0.76296	0.20047	0.19993	0.999933	919	0	0.76296
F12	5	0.41794	0.64735	0.999773	2959	3	-0.32577	0.39227	0.39218	0.99997	1803	0	-0.32577		SPEF1	5	0.41696	0.64641	0.999814	2958	2	-1.1418	0.30446	0.30418	0.999933	1408	0	-1.1418
CEP95	5	0.41818	0.64755	0.999773	2960	3	-1.585	0.082375	0.08238	0.99997	374	0	-1.585		BMPR1B	5	0.41698	0.64643	0.999814	2959	3	-1.263	0.19031	0.18976	0.999933	871	0	-1.263
NT5C2	5	0.41828	0.64768	0.999773	2961	1	-0.44531	0.045605	0.045856	0.99997	210	1	-0.44531		ZFP750	5	0.41705	0.6465	0.999814	2960	3	-0.88349	0.55646	0.55704	0.999933	2551	0	-0.88349
GM1673	5	0.41828	0.64768	0.999773	2962	2	-0.34994	0.33231	0.33192	0.99997	1521	0	-0.34994		TGFB3	5	0.41726	0.64668	0.999814	2961	2	0.51554	0.16443	0.16413	0.999933	749	0	0.51554
BRPF1	5	0.41828	0.64768	0.999773	2963	1	-1.3847	0.11113	0.11093	0.99997	512	0	-1.3847		L3MBTL1	5	0.41761	0.64709	0.999814	2962	3	-1.858	0.69362	0.6937	0.999933	3189	0	-1.858
GMPS	5	0.41828	0.64768	0.999773	2964	1	-0.18057	0.18631	0.18589	0.99997	859	0	-0.18057		ADCK2	5	0.41773	0.6472	0.999814	2963	2	-1.3376	0.20156	0.20097	0.999933	925	0	-1.3376
LRRC36	5	0.41882	0.64815	0.999773	2965	3	-1.8745	0.87778	0.87818	0.99997	4007	0	-1.8745		TRAF5	5	0.41773	0.6472	0.999814	2964	2	-0.13124	0.21998	0.21969	0.999933	1010	0	-0.13124
DUOXA2	5	0.41885	0.64816	0.999773	2966	2	-0.66808	0.075276	0.075545	0.99997	343	0	-0.66808		CCDC64	5	0.41841	0.64782	0.999814	2965	3	-0.89632	0.68948	0.68965	0.999933	3171	0	-0.89632
UBAP2L	5	0.41906	0.64834	0.999773	2967	3	-1.9368	0.68202	0.68205	0.99997	3097	0	-1.9368		1190005I06RIK	5	0.41857	0.64795	0.999814	2966	3	-1.3219	0.25083	0.25033	0.999933	1155	0	-1.3219
PLK5	5	0.41914	0.64842	0.999773	2968	3	-0.88264	0.79415	0.794	0.99997	3634	0	-0.88264		2810417H13RIK	5	0.41878	0.64815	0.999814	2967	1	0.44057	0.083403	0.083419	0.999933	380	0	0.44057
KRT6A	5	0.4193	0.64858	0.999773	2969	3	-1.6226	0.27073	0.27013	0.99997	1242	0	-1.6226		SSBP4	5	0.41898	0.64829	0.999814	2968	2	-0.24176	0.3577	0.35743	0.999933	1638	0	-0.24176
SRPX2	5	0.42003	0.64921	0.999773	2970	2	-1.2148	0.35076	0.35043	0.99997	1607	0	-1.2148		SRMS	5	0.41912	0.64844	0.999814	2969	3	-0.48543	0.25852	0.25805	0.999933	1191	0	-0.48543
CAPN12	5	0.42034	0.64953	0.999773	2971	3	-2.2278	0.93879	0.93873	0.99997	4313	0	-2.2278		CKS1B	5	0.41934	0.64864	0.999814	2970	1	0.37851	0.25289	0.25246	0.999933	1166	0	0.37851
ANKK1	5	0.4206	0.64978	0.999773	2972	2	-1.9069	0.52323	0.52386	0.99997	2417	0	-1.9069		ZFP579	5	0.41976	0.64901	0.999814	2971	3	-0.43888	0.75199	0.75155	0.999933	3467	0	-0.43888
STC2	5	0.42098	0.65017	0.999773	2973	2	-1.1635	0.14107	0.14074	0.99997	653	0	-1.1635		RBM44	5	0.41984	0.64909	0.999814	2972	3	-1.2147	0.93964	0.93955	0.999933	4365	0	-1.2147
CTLA4	5	0.42123	0.65036	0.999773	2974	2	-1.389	0.40553	0.4053	0.99997	1854	0	-1.389		PCBP4	5	0.4204	0.64964	0.999814	2973	3	-1.7179	0.49694	0.49748	0.999933	2296	0	-1.7179
DMP1	5	0.42162	0.65069	0.999773	2975	3	-1.9125	0.49051	0.49104	0.99997	2261	0	-1.9125		TSSK2	5	0.4208	0.64999	0.999814	2974	3	-0.42681	0.54512	0.54567	0.999933	2500	0	-0.42681
PPIA	4	0.42207	0.61247	0.999773	2976	1	-0.58496	0.17073	0.17048	0.99997	784	0	-0.58496		ERCC6	5	0.42088	0.65009	0.999814	2975	3	-1.8188	0.66966	0.66961	0.999933	3082	0	-1.8188
NOB1	4	0.42207	0.61247	0.999773	2977	1	-0.58496	0.52781	0.52797	0.99997	2440	0	-0.58496		HES5	5	0.42111	0.6503	0.999814	2976	2	-1.1871	0.48802	0.48846	0.999933	2249	0	-1.1871
SMYD3	5	0.42304	0.65209	0.999773	2978	2	-1.8074	0.10955	0.10944	0.99997	505	0	-1.8074		MAP3K15	5	0.42124	0.6504	0.999814	2977	3	-1.6305	0.50782	0.50825	0.999933	2340	0	-1.6305
HNF1B	5	0.42362	0.65261	0.999773	2979	3	-0.68589	0.14145	0.14112	0.99997	655	0	-0.68589		GNA11	5	0.42144	0.65059	0.999814	2978	3	-0.73499	0.35801	0.35773	0.999933	1640	0	-0.73499
GUCA1A	5	0.42367	0.65265	0.999773	2980	2	-1.2783	0.62556	0.62554	0.99997	2858	0	-1.2783		BCL7A	5	0.42158	0.6507	0.999814	2979	1	-0.19931	0.27554	0.27488	0.999933	1277	0	-0.19931
D930020B18RIK	5	0.42435	0.65328	0.999773	2981	3	-1.8858	0.94512	0.94513	0.99997	4348	0	-1.8858		PASK	5	0.42171	0.65082	0.999814	2980	1	0.36923	0.46733	0.46749	0.999933	2142	0	0.36923
HELLS	5	0.42467	0.65355	0.999773	2982	3	-1.8931	0.89682	0.89708	0.99997	4104	0	-1.8931		CEP250	5	0.42176	0.65087	0.999814	2981	3	-1	0.056074	0.056353	0.999933	260	0	-1
PAF1	5	0.4252	0.65411	0.999773	2983	3	-1	0.063416	0.063505	0.99997	291	0	-1		CXCL9	5	0.42184	0.65094	0.999814	2982	3	-0.48033	0.52605	0.52678	0.999933	2419	0	-0.48033
HSD3B7	5	0.4252	0.65411	0.999773	2984	2	-1.8981	0.91994	0.92033	0.99997	4205	0	-1.8981		TRPS1	5	0.42224	0.65132	0.999814	2983	2	0.41504	0.014075	0.01432	0.999933	65	0	0.41504
PIK3R6	5	0.4252	0.65411	0.999773	2985	2	-1.1468	0.32901	0.3286	0.99997	1509	0	-1.1468		TNFRSF10B	5	0.4224	0.65147	0.999814	2984	3	-0.97863	0.67533	0.67526	0.999933	3110	0	-0.97863
KIF26B	5	0.42555	0.65446	0.999773	2986	1	-1.0675	0.12035	0.12019	0.99997	558	0	-1.0675		PCDHGC5	5	0.42314	0.6522	0.999814	2985	2	-0.8635	0.82311	0.82329	0.999933	3785	0	-0.8635
MAGEA2	5	0.42579	0.65469	0.999773	2987	3	-1.4739	0.017102	0.017892	0.99997	81	1	-1.4739		TBX4	5	0.42429	0.65325	0.999814	2986	2	-1.4706	0.84939	0.84979	0.999933	3915	0	-1.4706
B4GALNT1	5	0.42619	0.65505	0.999773	2988	3	-2.3599	0.70766	0.70725	0.99997	3222	0	-2.3599		ULK2	5	0.42429	0.65325	0.999814	2987	2	-1.1375	0.00010805	0.00014615	0.69802	1	1	-1.1375
NRG1	5	0.42651	0.65538	0.999773	2989	2	-0.65208	0.53155	0.53214	0.99997	2457	0	-0.65208		KDM4B	5	0.42429	0.65325	0.999814	2988	2	-1.2029	0.47448	0.47467	0.999933	2181	0	-1.2029
ANXA9	5	0.42652	0.65539	0.999773	2990	2	0.017074	0.36338	0.36312	0.99997	1664	0	0.017074		SUV420H2	5	0.42429	0.65325	0.999814	2989	2	-0.96111	0.59418	0.5947	0.999933	2705	0	-0.96111
DNER	5	0.42699	0.65588	0.999773	2991	3	-0.94753	0.41926	0.41935	0.99997	1920	0	-0.94753		VEZF1	5	0.42429	0.65325	0.999814	2990	2	-1.2163	0.36224	0.36196	0.999933	1661	0	-1.2163
SOX18	5	0.42708	0.65598	0.999773	2992	3	-1.1714	0.73207	0.73175	0.99997	3351	0	-1.1714		NKX2-5	5	0.42568	0.65464	0.999814	2991	3	-1.2763	0.87262	0.87323	0.999933	4020	0	-1.2763
CD74	5	0.42737	0.65629	0.999773	2993	2	-1.5305	0.82068	0.82101	0.99997	3752	0	-1.5305		MCAM	5	0.42586	0.65477	0.999814	2992	2	-0.64534	0.65248	0.65251	0.999933	3008	0	-0.64534
FOXA3	5	0.42749	0.65641	0.999773	2994	2	-0.18763	0.23575	0.23544	0.99997	1079	0	-0.18763		LHX9	5	0.42604	0.65493	0.999814	2993	2	-1.0224	0.48815	0.4886	0.999933	2251	0	-1.0224
HSH2D	5	0.42775	0.65664	0.999773	2995	3	-0.848	0.70806	0.70766	0.99997	3224	0	-0.848		MYO3B	5	0.42676	0.65566	0.999814	2994	3	-1.2801	0.60601	0.60646	0.999933	2769	0	-1.2801
ITGA6	5	0.42777	0.65665	0.999773	2996	2	-1.585	0.20955	0.20908	0.99997	963	0	-1.585		EPO	5	0.42688	0.65579	0.999814	2995	3	-0.92057	0.23125	0.23084	0.999933	1065	0	-0.92057
MELK	5	0.4286	0.65742	0.999773	2997	3	-2.8074	0.246	0.2456	0.99997	1120	0	-2.8074		PILRB1	5	0.42694	0.65587	0.999814	2996	2	-0.39855	0.79489	0.79475	0.999933	3678	0	-0.39855
CDKL4	5	0.42864	0.65745	0.999773	2998	2	0	0.13549	0.13541	0.99997	630	0	0		FHOD1	5	0.42699	0.65591	0.999814	2997	2	-0.29956	0.42699	0.42715	0.999933	1957	0	-0.29956
JAKMIP1	5	0.42864	0.65745	0.999773	2999	2	-1.5629	0.40095	0.40078	0.99997	1837	0	-1.5629		ABCB6	5	0.42704	0.65598	0.999814	2998	3	-0.38414	0.53736	0.53788	0.999933	2464	0	-0.38414
CDC45	3	0.42871	0.58334	0.999773	3000	2	-0.58496	0.66404	0.66453	0.99997	3026	0	-0.58496		PLEKHN1	5	0.42727	0.65622	0.999814	2999	2	-1.4988	0.34609	0.34583	0.999933	1586	0	-1.4988
PTRH1	5	0.42874	0.65755	0.999773	3001	2	-0.67807	0.090435	0.090553	0.99997	412	0	-0.67807		TLX1	5	0.42736	0.6563	0.999814	3000	3	-0.46949	0.6102	0.61051	0.999933	2791	0	-0.46949
ZFP595	5	0.42882	0.65763	0.999773	3002	2	-1.4317	0.4359	0.43608	0.99997	1991	0	-1.4317		MAFB	5	0.42741	0.65636	0.999814	3001	2	-0.78136	0.70363	0.70357	0.999933	3238	0	-0.78136
TXK	5	0.42904	0.65786	0.999773	3003	3	-2.3101	0.58352	0.58385	0.99997	2674	0	-2.3101		GNG4	5	0.42767	0.6566	0.999814	3002	2	-0.090908	0.52973	0.53038	0.999933	2435	0	-0.090908
MAP3K1	5	0.42977	0.65855	0.999773	3004	3	-1.5382	0.74698	0.74647	0.99997	3413	0	-1.5382		GABRB2	5	0.42796	0.65684	0.999814	3003	1	0	0.18866	0.18813	0.999933	861	0	0
CHAC1	5	0.42984	0.65864	0.999773	3005	1	-1.1088	0.3203	0.31981	0.99997	1465	0	-1.1088		ACBD6	5	0.4281	0.65696	0.999814	3004	3	-1.4896	0.79489	0.79475	0.999933	3680	0	-1.4896
WISP3	5	0.42996	0.65877	0.999773	3006	3	-0.75002	0.45868	0.45883	0.99997	2090	0	-0.75002		ALDH1A3	5	0.42848	0.65736	0.999814	3005	3	-1.0995	0.11833	0.11818	0.999933	541	0	-1.0995
ROCK1	5	0.43012	0.65896	0.999773	3007	3	-1.5108	0.76382	0.76318	0.99997	3485	0	-1.5108		DBNDD1	5	0.42886	0.65771	0.999814	3006	1	0.16993	0.54097	0.54155	0.999933	2480	0	0.16993
MAP2K2	5	0.43053	0.65936	0.999773	3008	1	-0.66465	0.8545	0.85491	0.99997	3899	0	-0.66465		IFI30	5	0.42893	0.65778	0.999814	3007	2	0.19878	0.45368	0.45391	0.999933	2074	0	0.19878
PLAGL2	5	0.43088	0.6597	0.999773	3009	1	-0.60625	0.15365	0.15335	0.99997	705	0	-0.60625		ATXN2	5	0.42928	0.6581	0.999814	3008	3	-1.0473	0.8629	0.86338	0.999933	3976	0	-1.0473
NPM2	5	0.43109	0.65987	0.999773	3010	2	-1.585	0.14452	0.14422	0.99997	669	0	-1.585		CHRNA6	5	0.42962	0.65845	0.999814	3009	2	-1.3283	0.020043	0.020379	0.999933	91	0	-1.3283
NFE2L3	5	0.43122	0.66	0.999773	3011	3	-2.585	0.5951	0.59558	0.99997	2724	0	-2.585		UHRF2	5	0.42976	0.65856	0.999814	3010	3	-0.93834	0.52451	0.52528	0.999933	2411	0	-0.93834
LMNA	5	0.43136	0.66012	0.999773	3012	2	-0.77518	0.060947	0.061125	0.99997	281	0	-0.77518		HTRA4	5	0.42984	0.65866	0.999814	3011	2	-1.0661	0.064094	0.06421	0.999933	296	0	-1.0661
PNRC1	5	0.43185	0.66055	0.999773	3013	3	-1.3668	0.76046	0.75992	0.99997	3467	0	-1.3668		LIG1	5	0.4302	0.65909	0.999814	3012	2	-1.3847	0.62993	0.62996	0.999933	2909	0	-1.3847
PTPRR	5	0.43221	0.66088	0.999773	3014	3	-1.3049	0.4374	0.4376	0.99997	2002	0	-1.3049		TBC1D31	3	0.43092	0.58547	0.999814	3013	2	-0.58496	0.73004	0.72997	0.999933	3380	0	-0.58496
MAP3K13	5	0.43226	0.66093	0.999773	3015	2	-2.3505	0.82035	0.8207	0.99997	3750	0	-2.3505		CENPE	3	0.43135	0.58595	0.999814	3014	2	-0.58496	0.11347	0.11292	0.999933	519	0	-0.58496
ITGA2	5	0.43233	0.661	0.999773	3016	1	-1.2382	0.56331	0.56392	0.99997	2608	0	-1.2382		GNA12	5	0.43152	0.66031	0.999814	3015	3	-1.6872	0.096031	0.095957	0.999933	442	0	-1.6872
PYCARD	5	0.43233	0.661	0.999773	3017	2	-1.0931	0.49416	0.49467	0.99997	2276	0	-1.0931		BFSP1	5	0.43155	0.66033	0.999814	3016	3	-1.0563	0.92395	0.92422	0.999933	4270	0	-1.0563
USH1G	5	0.43237	0.66103	0.999773	3018	3	-1.6033	0.53049	0.53108	0.99997	2453	0	-1.6033		EHMT2	5	0.43182	0.66056	0.999814	3017	2	-0.10692	0.68247	0.68252	0.999933	3135	0	-0.10692
ZMYND10	5	0.43261	0.66123	0.999773	3019	3	-2	0.82901	0.82915	0.99997	3785	0	-2		PDIA2	5	0.43189	0.66062	0.999814	3018	2	-1.3939	0.02704	0.027241	0.999933	123	0	-1.3939
NOS3	5	0.43299	0.6616	0.999773	3020	2	-2.0255	0.56331	0.56392	0.99997	2566	0	-2.0255		ZFC3H1	4	0.43206	0.61944	0.999814	3019	2	-0.58496	0.71843	0.71804	0.999933	3313	0	-0.58496
APOE	5	0.4331	0.66171	0.999773	3021	3	-0.39855	0.019876	0.020582	0.99997	95	1	-0.39855		SLBP	5	0.43237	0.66107	0.999814	3020	3	-0.24998	0.72665	0.72655	0.999933	3363	0	-0.24998
CDCA7	5	0.43407	0.66266	0.999773	3022	2	-1.3356	0.47943	0.47967	0.99997	2191	0	-1.3356		CHPF	5	0.43245	0.66113	0.999814	3021	3	-1.152	0.47937	0.47965	0.999933	2206	0	-1.152
RAB33A	5	0.43416	0.66277	0.999773	3023	3	-2.1155	0.073648	0.073949	0.99997	335	0	-2.1155		KDM4C	5	0.43245	0.66113	0.999814	3022	3	-1.3026	0.94338	0.94348	0.999933	4384	0	-1.3026
TTC39A	5	0.43425	0.66285	0.999773	3024	2	-2.5546	0.9184	0.91871	0.99997	4197	0	-2.5546		ADORA3	5	0.43333	0.66199	0.999814	3023	2	0.22239	0.0074334	0.0074662	0.988927	36	0	0.22239
LHFP	5	0.43439	0.66298	0.999773	3025	2	-0.99107	0.21438	0.21412	0.99997	985	0	-0.99107		HNRNPA2B1	5	0.43345	0.66211	0.999814	3024	3	-1	0.93943	0.93937	0.999933	4362	0	-1
CASC5	4	0.43457	0.62155	0.999773	3026	2	-0.58496	0.4846	0.48466	0.99997	2223	0	-0.58496		PAX8	5	0.43374	0.66238	0.999814	3025	1	-0.9386	0.055248	0.055553	0.999933	258	0	-0.9386
FADS3	5	0.43462	0.66318	0.999773	3027	2	-2.772	0.09784	0.097763	0.99997	448	0	-2.772		HGH1	5	0.43464	0.66323	0.999814	3026	2	-0.80562	0.34886	0.34853	0.999933	1597	0	-0.80562
FOXA2	5	0.43479	0.66335	0.999773	3028	3	-0.98694	0.69245	0.69254	0.99997	3150	0	-0.98694		DRD4	5	0.43464	0.66323	0.999814	3027	3	-1.241	0.77014	0.76952	0.999933	3544	0	-1.241
BRSK1	5	0.43498	0.66352	0.999773	3029	3	-1.1012	0.6871	0.68717	0.99997	3121	0	-1.1012		APOBEC3	5	0.43464	0.66323	0.999814	3028	2	0.34008	0.18316	0.18288	0.999933	836	0	0.34008
ZPLD1	5	0.43508	0.6636	0.999773	3030	2	-1.704	0.078933	0.079056	0.99997	361	0	-1.704		SIX2	5	0.43497	0.66355	0.999814	3029	3	-0.71621	0.36118	0.36092	0.999933	1654	0	-0.71621
CAMK4	5	0.43516	0.66367	0.999773	3031	2	-1.5119	0.51454	0.51491	0.99997	2376	0	-1.5119		FOXD4	5	0.43552	0.66404	0.999814	3030	1	0.23794	0.16667	0.1664	0.999933	763	0	0.23794
KIF20A	5	0.43543	0.66391	0.999773	3032	3	-2.3668	0.90118	0.90143	0.99997	4116	0	-2.3668		TET1	5	0.4358	0.66434	0.999814	3031	3	-0.66297	0.25203	0.25153	0.999933	1161	0	-0.66297
KCNJ14	5	0.43556	0.66403	0.999773	3033	2	-1.1938	0.7112	0.71083	0.99997	3240	0	-1.1938		TSPAN10	5	0.43593	0.66446	0.999814	3032	2	-0.24701	0.55708	0.5577	0.999933	2554	0	-0.24701
SFMBT2	5	0.43607	0.66457	0.999773	3034	3	-1.6828	0.57757	0.5778	0.99997	2653	0	-1.6828		FASTK	5	0.43686	0.6653	0.999814	3033	3	-0.58733	0.83682	0.83694	0.999933	3852	0	-0.58733
CAV2	5	0.43617	0.66466	0.999773	3035	2	-1.9608	0.32253	0.3221	0.99997	1475	0	-1.9608		MRPL3	3	0.43694	0.59153	0.999814	3034	2	-0.65208	0.87304	0.87362	0.999933	4023	0	-0.65208
IL10RA	5	0.43658	0.66503	0.999773	3036	2	-0.99537	0.38775	0.3877	0.99997	1767	0	-0.99537		CAMK2N2	5	0.43722	0.66566	0.999814	3035	3	-0.099536	0.42213	0.42222	0.999933	1932	0	-0.099536
MS4A1	5	0.43672	0.66515	0.999773	3037	2	-2.3923	0.73634	0.73605	0.99997	3369	0	-2.3923		SMOX	5	0.43744	0.66586	0.999814	3036	2	-0.18442	0.22967	0.22929	0.999933	1058	0	-0.18442
TSSK1	5	0.43713	0.66552	0.999773	3038	1	-1.6752	0.33902	0.33867	0.99997	1552	0	-1.6752		STRBP	5	0.43751	0.66591	0.999814	3037	2	-0.66855	0.47872	0.47902	0.999933	2201	0	-0.66855
SNRPF	2	0.43737	0.49998	0.999773	3039	1	-0.58496	0.27011	0.26982	0.99997	1239	0	-0.58496		QPCTL	5	0.43754	0.66594	0.999814	3038	3	-0.86394	0.84882	0.84922	0.999933	3909	0	-0.86394
MLKL	5	0.43754	0.6659	0.999773	3040	2	-1.9121	0.43521	0.43539	0.99997	1986	0	-1.9121		GJA3	5	0.43774	0.66614	0.999814	3039	3	-1	0.4321	0.43227	0.999933	1974	0	-1
FEV	5	0.43784	0.66618	0.999773	3041	3	-1.375	0.68513	0.68518	0.99997	3111	0	-1.375		PMCH	5	0.43814	0.66642	0.999814	3040	2	-0.61096	0.61304	0.61327	0.999933	2808	0	-0.61096
MT3	5	0.43788	0.66619	0.999773	3042	1	-1.7549	0.014963	0.015724	0.99997	70	1	-1.7549		KRT13	5	0.43823	0.6665	0.999814	3041	3	-1.6721	0.41864	0.41872	0.999933	1914	0	-1.6721
PTPRO	5	0.43809	0.66635	0.999773	3043	2	-0.58496	0.42171	0.42179	0.99997	1930	0	-0.58496		SLC25A15	5	0.43832	0.66658	0.999814	3042	2	-1.1554	0.35588	0.35564	0.999933	1629	0	-1.1554
TMEM74B	5	0.43853	0.66675	0.999773	3044	3	-1.613	0.93655	0.93655	0.99997	4300	0	-1.613		IL1A	5	0.43866	0.66691	0.999814	3043	2	-0.848	0.92167	0.92201	0.999933	4259	0	-0.848
KLK1B24	5	0.43918	0.66739	0.999773	3045	3	-1.822	0.80645	0.80636	0.99997	3690	0	-1.822		CDCA4	5	0.43867	0.66692	0.999814	3044	3	-0.22239	0.26056	0.26002	0.999933	1200	0	-0.22239
TMEM130	5	0.43918	0.66739	0.999773	3046	2	-2.1699	0.14011	0.13985	0.99997	649	0	-2.1699		PAX9	5	0.43872	0.66695	0.999814	3045	2	-0.59412	0.68186	0.68194	0.999933	3134	0	-0.59412
KDM4B	5	0.44034	0.66852	0.999773	3047	3	-2.4594	0.7216	0.72141	0.99997	3297	0	-2.4594		EPS8	5	0.43899	0.66723	0.999814	3046	3	-1.5712	0.84506	0.8455	0.999933	3898	0	-1.5712
KALRN	5	0.44068	0.66884	0.999773	3048	1	-0.5661	0.63504	0.63483	0.99997	2897	0	-0.5661		MAST4	5	0.43907	0.66731	0.999814	3047	3	-0.63227	0.38293	0.38281	0.999933	1740	0	-0.63227
ARHGAP33	5	0.4407	0.66886	0.999773	3049	3	-2.585	0.34784	0.34753	0.99997	1594	0	-2.585		SKIL	5	0.43976	0.66803	0.999814	3048	2	-0.45943	0.27671	0.27603	0.999933	1282	0	-0.45943
FER	5	0.4407	0.66886	0.999773	3050	3	-2.1964	0.78354	0.78335	0.99997	3583	0	-2.1964		FBXO43	5	0.44002	0.66825	0.999814	3049	1	-0.59561	0.070431	0.070664	0.999933	323	0	-0.59561
AATF	3	0.44076	0.5952	0.999773	3051	2	-0.58496	0.52041	0.52077	0.99997	2403	0	-0.58496		RAB3B	5	0.44003	0.66826	0.999814	3050	3	-0.92892	0.21322	0.21294	0.999933	976	0	-0.92892
ESM1	5	0.44082	0.66899	0.999773	3052	3	-1.0902	0.3688	0.36852	0.99997	1692	0	-1.0902		NCOA2	5	0.44019	0.66843	0.999814	3051	3	-2	0.90234	0.90265	0.999933	4157	0	-2
IFIT2	5	0.44098	0.6691	0.999773	3053	3	-1.7105	0.839	0.83924	0.99997	3834	0	-1.7105		TRIT1	5	0.44021	0.66845	0.999814	3052	2	-0.77052	0.45998	0.46007	0.999933	2106	0	-0.77052
IRAK2	5	0.44109	0.6692	0.999773	3054	1	-1.7549	0.83642	0.8365	0.99997	3824	0	-1.7549		BMX	5	0.44044	0.66865	0.999814	3053	3	-1.4215	0.13808	0.13793	0.999933	633	0	-1.4215
AMER1	5	0.44195	0.66995	0.999773	3055	3	-2.1497	0.87348	0.8741	0.99997	3988	0	-2.1497		GALNT7	5	0.44092	0.66911	0.999814	3054	3	-0.75178	0.73854	0.73831	0.999933	3413	0	-0.75178
STK26	5	0.44203	0.67001	0.999773	3056	3	-1.9749	0.021792	0.022386	0.99997	103	1	-1.9749		ROR2	5	0.44104	0.66919	0.999814	3055	3	-0.81855	0.80336	0.80333	0.999933	3693	0	-0.81855
DAPK1	5	0.44231	0.67029	0.999773	3057	2	-1.585	0.54693	0.54735	0.99997	2521	0	-1.585		MFRP	5	0.44124	0.66936	0.999814	3056	3	-0.22239	0.21411	0.21388	0.999933	981	0	-0.22239
ALDH1A3	5	0.44252	0.67051	0.999773	3058	3	-1.6856	0.94229	0.94227	0.99997	4327	0	-1.6856		MRPL36	2	0.44133	0.50251	0.999814	3057	1	-0.58496	0.32489	0.32449	0.999933	1499	0	-0.58496
DXO	5	0.44258	0.67057	0.999773	3059	1	-0.70454	0.05744	0.057736	0.99997	265	0	-0.70454		SRSF12	5	0.44165	0.66973	0.999814	3058	2	-0.31918	0.61213	0.61235	0.999933	2802	0	-0.31918
CLEC18A	5	0.443	0.67098	0.999773	3060	3	-0.29052	0.070383	0.070626	0.99997	322	0	-0.29052		CSNK1G2	5	0.44237	0.67038	0.999814	3059	3	-1.774	0.898	0.89828	0.999933	4138	0	-1.774
NR3C1	5	0.44332	0.67127	0.999773	3061	3	-2.2768	0.81659	0.81682	0.99997	3726	0	-2.2768		OSBPL3	5	0.44255	0.67058	0.999814	3060	2	-0.54432	0.49844	0.49895	0.999933	2300	0	-0.54432
PIK3R1	5	0.44339	0.67134	0.999773	3062	1	-1.2133	0.66846	0.66839	0.99997	3042	0	-1.2133		EFNA4	5	0.44273	0.67075	0.999814	3061	3	-1.074	0.13154	0.13145	0.999933	602	0	-1.074
DNAJC2	5	0.44351	0.67143	0.999773	3063	2	0.20645	0.19926	0.19871	0.99997	922	0	0.20645		AUNIP	5	0.44314	0.67113	0.999814	3062	2	0.51096	0.079769	0.079854	0.999933	363	0	0.51096
COCH	5	0.44364	0.67156	0.999773	3064	3	-1.3692	0.098837	0.098773	0.99997	453	0	-1.3692		FLCN	5	0.44321	0.6712	0.999814	3063	1	0.53605	0.1872	0.18665	0.999933	854	0	0.53605
LSM4	2	0.44398	0.5045	0.999773	3065	1	-0.58496	0.41141	0.41102	0.99997	1884	0	-0.58496		CHD6	5	0.44321	0.6712	0.999814	3064	2	-0.91073	0.19595	0.19549	0.999933	897	0	-0.91073
CEP76	5	0.44453	0.67235	0.999773	3066	3	-1.8606	0.54324	0.54381	0.99997	2506	0	-1.8606		NKX2-3	5	0.44321	0.6712	0.999814	3065	1	0.060882	0.48333	0.48355	0.999933	2222	0	0.060882
FIBCD1	5	0.44502	0.67281	0.999773	3067	3	-0.59538	0.50807	0.50846	0.99997	2344	0	-0.59538		BCR	5	0.44336	0.67137	0.999814	3066	2	-0.76296	0.89688	0.89716	0.999933	4131	0	-0.76296
TTBK1	5	0.44502	0.67281	0.999773	3068	2	-1.5275	0.69439	0.69434	0.99997	3161	0	-1.5275		PVRL4	5	0.44345	0.67144	0.999814	3067	3	-1.1444	0.73099	0.7308	0.999933	3385	0	-1.1444
RDM1	5	0.44529	0.67305	0.999773	3069	2	-0.2713	0.040168	0.040536	0.99997	183	1	-0.2713		NOTCH3	5	0.44354	0.6715	0.999814	3068	2	-0.043648	0.70347	0.7034	0.999933	3236	0	-0.043648
FAM163A	5	0.44542	0.6732	0.999773	3070	3	-1.1964	0.60797	0.60832	0.99997	2780	0	-1.1964		ERC1	5	0.44381	0.67177	0.999814	3069	2	0.28591	0.50432	0.50484	0.999933	2325	0	0.28591
MARVELD3	5	0.44558	0.67336	0.999773	3071	3	-1.7726	0.28938	0.289	0.99997	1328	0	-1.7726		DBP	5	0.44389	0.67183	0.999814	3070	3	-0.64853	0.40078	0.40062	0.999933	1825	0	-0.64853
SLC18A3	5	0.4461	0.67389	0.999773	3072	2	-0.73252	0.20216	0.20157	0.99997	934	0	-0.73252		LMO1	5	0.44422	0.67212	0.999814	3071	3	-1.7939	0.082395	0.082391	0.999933	375	0	-1.7939
TGM2	5	0.44647	0.67429	0.999773	3073	3	-1.2095	0.53696	0.53744	0.99997	2486	0	-1.2095		FADS2	5	0.44502	0.67286	0.999814	3072	3	-0.92304	0.45014	0.45045	0.999933	2056	0	-0.92304
CHD8	5	0.44653	0.67434	0.999773	3074	2	-2.3861	0.59877	0.59936	0.99997	2740	0	-2.3861		EML4	5	0.4451	0.67294	0.999814	3073	3	-1	0.092837	0.092864	0.999933	426	0	-1
BCORL1	5	0.44679	0.67459	0.999773	3075	3	-1.9069	0.55197	0.55247	0.99997	2547	0	-1.9069		QPCT	5	0.44552	0.67336	0.999814	3074	2	-0.926	0.92226	0.92259	0.999933	4262	0	-0.926
NANOS3	5	0.44779	0.67555	0.999773	3076	2	-1.5211	0.70498	0.70476	0.99997	3210	0	-1.5211		MST1R	5	0.44558	0.67342	0.999814	3075	3	-1.3576	0.12612	0.12598	0.999933	575	0	-1.3576
MAP2K4	5	0.44779	0.67555	0.999773	3077	2	-0.8679	0.34599	0.34568	0.99997	1583	0	-0.8679		FCHO1	5	0.44597	0.67379	0.999814	3076	2	-0.90949	0.3863	0.38623	0.999933	1754	0	-0.90949
SLC24A5	5	0.44779	0.67555	0.999773	3078	3	-1.8667	0.65564	0.65571	0.99997	2980	0	-1.8667		1110008P14RIK	5	0.44615	0.67398	0.999814	3077	3	-2.1635	0.049037	0.049384	0.999933	227	0	-2.1635
MAPK10	5	0.44878	0.67656	0.999773	3079	2	-1.5185	0.62689	0.62688	0.99997	2863	0	-1.5185		E2F1	5	0.44703	0.67487	0.999814	3078	3	-1.4757	0.034207	0.034449	0.999933	156	0	-1.4757
H2AFX	5	0.44914	0.67691	0.999773	3080	2	-1.7225	0.73116	0.7309	0.99997	3345	0	-1.7225		ATP8A2	5	0.44705	0.67489	0.999814	3079	2	-0.14439	0.75594	0.75545	0.999933	3481	0	-0.14439
TEK	5	0.44933	0.67706	0.999773	3081	2	-1.585	0.8593	0.85977	0.99997	3918	0	-1.585		OLFML2B	4	0.44707	0.63028	0.999814	3080	2	-0.90885	0.2652	0.26499	0.999933	1224	0	-0.90885
DSCC1	5	0.44966	0.67735	0.999773	3082	3	-1.3219	0.9453	0.94531	0.99997	4349	0	-1.3219		LYG1	5	0.44777	0.67558	0.999814	3081	2	-1.1234	0.86613	0.8667	0.999933	3992	0	-1.1234
TRMT11	5	0.44966	0.67735	0.999773	3083	3	-1.848	0.24341	0.24299	0.99997	1109	0	-1.848		ITGB8	5	0.44786	0.67569	0.999814	3082	1	-0.44746	0.46406	0.4642	0.999933	2124	0	-0.44746
GM20390	5	0.44966	0.67735	0.999773	3084	3	-2.3252	0.95926	0.95919	0.99997	4435	0	-2.3252		MPO	5	0.44794	0.67579	0.999814	3083	2	-0.7578	0.57807	0.57834	0.999933	2637	0	-0.7578
AR	5	0.44968	0.67738	0.999773	3085	2	-2.0518	0.052264	0.052629	0.99997	242	0	-2.0518		GM1673	5	0.44796	0.67581	0.999814	3084	3	-0.95109	0.69977	0.69982	0.999933	3219	0	-0.95109
TNK1	5	0.45041	0.6781	0.999773	3086	2	-1.5443	0.79713	0.79695	0.99997	3648	0	-1.5443		KRT75	5	0.44806	0.67593	0.999814	3085	2	-0.50332	0.56524	0.56577	0.999933	2589	0	-0.50332
CCDC40	5	0.45121	0.67886	0.999773	3087	2	-0.7137	0.25597	0.25554	0.99997	1173	0	-0.7137		TNIP3	5	0.44812	0.67599	0.999814	3086	2	-1.387	0.70306	0.703	0.999933	3234	0	-1.387
INCENP	2	0.45187	0.50987	0.999773	3088	1	-0.58496	0.19786	0.19777	0.99997	916	0	-0.58496		CYP17A1	5	0.44826	0.67609	0.999814	3087	1	-0.55034	0.22915	0.22878	0.999933	1055	0	-0.55034
TRIB3	5	0.45255	0.68015	0.999773	3089	2	0.058103	0.4125	0.41241	0.99997	1888	0	0.058103		HOXD8	5	0.44844	0.67631	0.999814	3088	3	-0.64307	0.3192	0.3187	0.999933	1478	0	-0.64307
ACVR1C	5	0.45268	0.68026	0.999773	3090	2	-2.1015	0.77918	0.77885	0.99997	3564	0	-2.1015		TRAF4	5	0.44857	0.67641	0.999814	3089	2	-0.38702	0.1861	0.18568	0.999933	846	0	-0.38702
VEGFA	5	0.45278	0.68036	0.999773	3091	2	-1.344	0.75333	0.75283	0.99997	3438	0	-1.344		PLEKHG5	5	0.44897	0.67681	0.999814	3090	3	-1	0.57295	0.57338	0.999933	2613	0	-1
PRKAR1B	5	0.45293	0.68048	0.999773	3092	3	-1.8329	0.26346	0.26293	0.99997	1204	0	-1.8329		RABEP1	5	0.4492	0.677	0.999814	3091	1	-0.082462	0.49943	0.49994	0.999933	2304	0	-0.082462
MAPK4	5	0.45301	0.68057	0.999773	3093	3	-1.5272	0.11937	0.11922	0.99997	553	0	-1.5272		FGF12	5	0.44945	0.67724	0.999814	3092	3	-1.7398	0.68616	0.68626	0.999933	3153	0	-1.7398
SCUBE3	5	0.45309	0.68064	0.999773	3094	3	-1.3879	0.34661	0.34632	0.99997	1588	0	-1.3879		TMEM158	5	0.45017	0.67791	0.999814	3093	3	-1.2965	0.93663	0.93665	0.999933	4351	0	-1.2965
LIMK2	5	0.45317	0.68069	0.999773	3095	3	-1.585	0.03302	0.033244	0.99997	155	1	-1.585		TRPM2	5	0.45034	0.67807	0.999814	3094	2	-1.1993	0.22422	0.22393	0.999933	1029	0	-1.1993
ZFP568	5	0.45349	0.68096	0.999773	3096	2	-0.76553	0.32995	0.32956	0.99997	1513	0	-0.76553		FOXG1	5	0.45034	0.67807	0.999814	3095	2	-0.36887	0.54328	0.54388	0.999933	2492	0	-0.36887
BMI1	5	0.45455	0.68192	0.999773	3097	2	-1.0073	0.012607	0.013378	0.99997	60	1	-1.0073		NEK5	5	0.45082	0.67851	0.999814	3096	2	0.8485	0.15067	0.15039	0.999933	685	0	0.8485
PGF	5	0.45471	0.68207	0.999773	3098	2	-0.86994	0.5862	0.58663	0.99997	2687	0	-0.86994		C1QTNF6	5	0.45118	0.67887	0.999814	3097	2	0.6746	0.099216	0.099148	0.999933	453	0	0.6746
HES6	5	0.45489	0.68225	0.999773	3099	3	-2.1997	0.8221	0.82236	0.99997	3758	0	-2.1997		PCNXL2	5	0.45243	0.68011	0.999814	3098	3	-1.7162	0.40293	0.40281	0.999933	1839	0	-1.7162
MARK4	5	0.45509	0.68243	0.999773	3100	2	-1.7085	0.68072	0.68075	0.99997	3092	0	-1.7085		SLC18A3	5	0.45248	0.68016	0.999814	3099	1	-0.92961	0.36103	0.36077	0.999933	1653	0	-0.92961
GABRA3	5	0.45519	0.68252	0.999773	3101	3	-0.87224	0.6203	0.62028	0.99997	2834	0	-0.87224		PAF1	5	0.45324	0.6808	0.999814	3100	3	-0.88136	0.67418	0.67407	0.999933	3104	0	-0.88136
UFSP1	5	0.45522	0.68255	0.999773	3102	1	-1.2696	0.0042166	0.0050935	0.99997	21	1	-1.2696		TTL	5	0.4534	0.68093	0.999814	3101	3	-1.7004	0.54667	0.54714	0.999933	2507	0	-1.7004
SSTR3	5	0.45534	0.68267	0.999773	3103	2	-0.99008	0.040796	0.041162	0.99997	187	1	-0.99008		ARTN	5	0.45348	0.68101	0.999814	3102	3	-0.76314	0.75996	0.75943	0.999933	3503	0	-0.76314
LRFN4	5	0.45543	0.68274	0.999773	3104	3	-1.2295	0.80423	0.80419	0.99997	3681	0	-1.2295		TEAD4	5	0.4536	0.68112	0.999814	3103	2	-0.8606	0.82595	0.82607	0.999933	3796	0	-0.8606
MAGEB4	5	0.45561	0.68292	0.999773	3105	2	-0.7885	0.68796	0.68804	0.99997	3125	0	-0.7885		STAG1	5	0.45388	0.68136	0.999814	3104	2	-1.1745	0.91851	0.91886	0.999933	4239	0	-1.1745
ECEL1	5	0.45576	0.68308	0.999773	3106	3	-0.89142	0.42402	0.42409	0.99997	1942	0	-0.89142		GRAP	5	0.45467	0.68207	0.999814	3105	2	-1.3735	0.79489	0.79475	0.999933	3682	0	-1.3735
RUNX1	5	0.45608	0.68336	0.999773	3107	3	-1.078	0.40668	0.4065	0.99997	1860	0	-1.078		PATL2	5	0.45481	0.68222	0.999814	3106	2	-1	0.24808	0.24769	0.999933	1141	0	-1
TNS4	5	0.45608	0.68336	0.999773	3108	3	-2.078	0.52359	0.52425	0.99997	2419	0	-2.078		ST6GALNAC5	5	0.45495	0.68235	0.999814	3107	2	-0.41504	0.53115	0.5318	0.999933	2441	0	-0.41504
FZD2	5	0.45608	0.68336	0.999773	3109	3	-2	0.59458	0.59504	0.99997	2721	0	-2		CDK5R1	5	0.45548	0.68282	0.999814	3108	3	-0.72583	0.77259	0.77198	0.999933	3561	0	-0.72583
posCtrl_RPL15	2	0.45641	0.513	0.999773	3110	1	-0.58496	0.27277	0.27248	0.99997	1251	0	-0.58496		VAV2	5	0.45558	0.68292	0.999814	3109	3	-1.4005	0.87985	0.88036	0.999933	4051	0	-1.4005
MUC4	5	0.45642	0.68364	0.999773	3111	1	-0.12374	0.35091	0.35065	0.99997	1608	0	-0.12374		MYOM3	5	0.45566	0.68301	0.999814	3110	3	-0.80735	0.8454	0.84581	0.999933	3899	0	-0.80735
WNT6	5	0.45655	0.68376	0.999773	3112	2	-0.79586	0.56331	0.56392	0.99997	2576	0	-0.79586		SPARC	5	0.45566	0.68301	0.999814	3111	2	-0.91073	0.25631	0.25586	0.999933	1180	0	-0.91073
NELL2	5	0.45682	0.68403	0.999773	3113	2	-0.86942	0.23558	0.23527	0.99997	1078	0	-0.86942		RNASE10	5	0.45598	0.68332	0.999814	3112	3	-0.68907	0.8434	0.84378	0.999933	3890	0	-0.68907
CSPG4	5	0.45687	0.68408	0.999773	3114	2	-1.9175	0.29201	0.29157	0.99997	1338	0	-1.9175		TSPO2	5	0.45608	0.68341	0.999814	3113	1	-0.21371	0.11187	0.11167	0.999933	510	0	-0.21371
MORC4	5	0.45722	0.68443	0.999773	3115	3	-2.237	0.67265	0.67249	0.99997	3060	0	-2.237		MAF	5	0.45627	0.68357	0.999814	3114	1	-0.37109	0.66779	0.66768	0.999933	3074	0	-0.37109
PRKCZ	5	0.45746	0.68466	0.999773	3116	3	-1.7334	0.81466	0.81494	0.99997	3720	0	-1.7334		TIA1	5	0.45655	0.68381	0.999814	3115	2	-0.5325	0.60949	0.60979	0.999933	2786	0	-0.5325
PUS1	5	0.45775	0.68491	0.999773	3117	1	-0.30933	0.45295	0.45316	0.99997	2064	0	-0.30933		GLI2	5	0.45664	0.68389	0.999814	3116	2	-1.3076	0.43003	0.43018	0.999933	1967	0	-1.3076
LIF	5	0.45786	0.68504	0.999773	3118	3	-1.585	0.18355	0.18328	0.99997	844	0	-1.585		RBM3	5	0.45681	0.68407	0.999814	3117	1	-0.58496	0.25903	0.25857	0.999933	1194	0	-0.58496
PRDM5	5	0.45815	0.68527	0.999773	3119	1	-1.631	0.59162	0.59193	0.99997	2708	0	-1.631		TRP53RKA	5	0.45682	0.68409	0.999814	3118	2	-1.3219	0.88929	0.8896	0.999933	4090	0	-1.3219
AKAP8	5	0.45821	0.68534	0.999773	3120	2	-1.8953	0.59152	0.59182	0.99997	2707	0	-1.8953		PSME2B	5	0.45711	0.68437	0.999814	3119	3	-1.2996	0.15823	0.15786	0.999933	723	0	-1.2996
ZGLP1	5	0.45827	0.68538	0.999773	3121	3	-1.8039	0.87005	0.87071	0.99997	3970	0	-1.8039		CDK12	5	0.45727	0.68453	0.999814	3120	3	-1.3088	0.93891	0.93886	0.999933	4359	0	-1.3088
MAP4K4	5	0.45835	0.68546	0.999773	3122	3	-1	0.67229	0.67215	0.99997	3059	0	-1		PBK	5	0.45743	0.68467	0.999814	3121	3	-1.3708	0.8422	0.84257	0.999933	3882	0	-1.3708
OASL1	5	0.45841	0.6855	0.999773	3123	2	-0.70782	0.72785	0.7276	0.99997	3326	0	-0.70782		WNK3	5	0.45776	0.68496	0.999814	3122	3	-0.41504	0.75157	0.7511	0.999933	3466	0	-0.41504
FAM20A	5	0.45868	0.68575	0.999773	3124	1	-0.96523	0.70465	0.70445	0.99997	3209	0	-0.96523		CREG2	5	0.45784	0.68506	0.999814	3123	3	-1.6405	0.01983	0.020176	0.999933	90	0	-1.6405
SCRT1	5	0.45893	0.68597	0.999773	3125	2	-0.42245	0.074462	0.074724	0.99997	338	0	-0.42245		KAT6B	5	0.45792	0.68513	0.999814	3124	3	-0.090765	0.65709	0.65725	0.999933	3031	0	-0.090765
TOMM34	5	0.45948	0.68642	0.999773	3126	3	-2.0748	0.52131	0.52186	0.99997	2409	0	-2.0748		MAK	5	0.45816	0.68533	0.999814	3125	3	-1.5502	0.43907	0.43924	0.999933	2004	0	-1.5502
NDC80	3	0.45969	0.61429	0.999773	3127	2	-1	0.51188	0.51217	0.99997	2363	0	-1		CXCL13	5	0.45864	0.68576	0.999814	3126	3	-1.2005	0.56	0.56052	0.999933	2570	0	-1.2005
NARS2	3	0.45969	0.61429	0.999773	3128	2	-0.58496	0.24135	0.24137	0.99997	1102	0	-0.58496		LMO2	5	0.45866	0.68578	0.999814	3127	2	-0.32716	0.62866	0.62865	0.999933	2902	0	-0.32716
VSX1	5	0.45987	0.68679	0.999773	3129	2	-0.81762	0.036179	0.036537	0.99997	167	1	-0.81762		PRKAA2	5	0.45985	0.68682	0.999814	3128	3	-1.263	0.95544	0.95543	0.999933	4429	0	-1.263
SMOX	5	0.46	0.6869	0.999773	3130	1	-0.35466	0.46763	0.46773	0.99997	2133	0	-0.35466		HIST1H2AC	3	0.45991	0.61453	0.999814	3129	2	-0.58496	0.61347	0.61402	0.999933	2810	0	-0.58496
IRF6	5	0.46081	0.68768	0.999773	3131	3	-0.87224	0.0089566	0.0097466	0.99997	43	1	-0.87224		PDE4C	5	0.46011	0.68708	0.999814	3130	2	-0.42576	0.80259	0.8025	0.999933	3692	0	-0.42576
PSMA1	4	0.46086	0.64069	0.999773	3132	2	-0.58496	0.4602	0.46005	0.99997	2099	0	-0.58496		FADS3	5	0.46022	0.68719	0.999814	3131	2	-0.29084	0.527	0.52775	0.999933	2423	0	-0.29084
EGLN3	5	0.46119	0.68807	0.999773	3133	1	-2.1468	0.5997	0.60028	0.99997	2744	0	-2.1468		CASP8	4	0.4603	0.63992	0.999814	3132	2	-0.58496	0.29025	0.29001	0.999933	1346	0	-0.58496
AQP5	5	0.46135	0.68823	0.999773	3134	2	-1.576	0.85454	0.85497	0.99997	3900	0	-1.576		ADAMTS2	5	0.46104	0.68794	0.999814	3133	2	-0.79718	0.66102	0.661	0.999933	3047	0	-0.79718
SERPINE2	5	0.4615	0.68835	0.999773	3135	3	-0.4361	0.40725	0.40709	0.99997	1862	0	-0.4361		SLC2A1	5	0.46123	0.68817	0.999814	3134	2	-0.78241	0.29903	0.29869	0.999933	1387	0	-0.78241
SUV39H1	5	0.46191	0.68868	0.999773	3136	3	-2.0959	0.17523	0.17498	0.99997	806	0	-2.0959		C2	5	0.46139	0.6883	0.999814	3135	3	-0.88699	0.52582	0.52655	0.999933	2416	0	-0.88699
PACSIN1	5	0.46198	0.68874	0.999773	3137	2	-0.49005	0.60745	0.60785	0.99997	2779	0	-0.49005		NKRF	5	0.46143	0.68834	0.999814	3136	2	-0.33949	0.041123	0.041436	0.999933	189	0	-0.33949
SNRPG	2	0.46224	0.51691	0.999773	3138	1	-0.58496	0.25329	0.25304	0.99997	1157	0	-0.58496		MGAT3	5	0.46163	0.68851	0.999814	3137	3	-0.24101	0.25562	0.25516	0.999933	1177	0	-0.24101
TLX1	5	0.46231	0.689	0.999773	3139	3	-1.2278	0.17076	0.17049	0.99997	785	0	-1.2278		SREBF1	5	0.46216	0.68892	0.999814	3138	2	-0.39941	0.64528	0.64524	0.999933	2977	0	-0.39941
DTX2	5	0.46255	0.68922	0.999773	3140	3	-1.4841	0.73924	0.73895	0.99997	3385	0	-1.4841		CX3CL1	5	0.46228	0.68902	0.999814	3139	3	-0.80735	0.92464	0.9249	0.999933	4278	0	-0.80735
MTBP	3	0.46296	0.6175	0.999773	3141	2	-0.58496	0.63987	0.64038	0.99997	2913	0	-0.58496		DLX6	5	0.46248	0.68921	0.999814	3140	2	-1.2383	0.047999	0.048337	0.999933	221	0	-1.2383
1700003E16RIK	5	0.46359	0.69026	0.999773	3142	2	-2	0.77697	0.77651	0.99997	3551	0	-2		LY6G6D	5	0.4626	0.68933	0.999814	3141	3	-1.3985	0.40092	0.40077	0.999933	1826	0	-1.3985
SF3B4	3	0.46387	0.6184	0.999773	3143	2	-0.58496	0.55524	0.55574	0.99997	2553	0	-0.58496		WNT3	5	0.46262	0.68934	0.999814	3142	2	-0.37197	0.24585	0.24545	0.999933	1131	0	-0.37197
DAPK2	4	0.46387	0.64288	0.999773	3144	2	-1.415	0.5798	0.57994	0.99997	2663	0	-1.415		IGSF3	5	0.46288	0.6896	0.999814	3143	2	-1.415	0.017702	0.018084	0.999933	81	0	-1.415
CLK2	5	0.46396	0.69059	0.999773	3145	1	-0.69515	0.16815	0.16783	0.99997	771	0	-0.69515		TRAF7	5	0.46288	0.6896	0.999814	3144	3	-1.6363	0.57416	0.57451	0.999933	2618	0	-1.6363
CLPSL2	5	0.46396	0.69059	0.999773	3146	3	-1	0.017956	0.01875	0.99997	86	1	-1		MOS	5	0.46327	0.68998	0.999814	3145	2	-0.75002	0.59993	0.60052	0.999933	2737	0	-0.75002
MMP16	5	0.46396	0.69059	0.999773	3147	2	-1.8074	0.50128	0.5018	0.99997	2303	0	-1.8074		SEC14L4	5	0.46333	0.69004	0.999814	3146	3	-0.68281	0.73668	0.73644	0.999933	3403	0	-0.68281
UBQLN4	5	0.46434	0.69093	0.999773	3148	3	-0.73697	0.46185	0.46197	0.99997	2110	0	-0.73697		DMRT1	5	0.46365	0.69035	0.999814	3147	3	-1.1178	0.44057	0.44077	0.999933	2012	0	-1.1178
KIF11	1	0.46437	0.46383	0.98208	3149	1	-0.58496	0.53563	0.53415	0.99997	2480	0	-0.58496		H2AFB2	5	0.46373	0.69043	0.999814	3148	3	-1.1312	0.75893	0.75838	0.999933	3495	0	-1.1312
NUP210	5	0.4645	0.6911	0.999773	3150	3	-1.4894	0.80496	0.80494	0.99997	3686	0	-1.4894		CHST13	5	0.46381	0.69052	0.999814	3149	3	-1.3567	0.32348	0.32313	0.999933	1492	0	-1.3567
MDM2	5	0.46475	0.69132	0.999773	3151	2	-0.65208	0.41321	0.41315	0.99997	1892	0	-0.65208		YJEFN3	5	0.46487	0.69146	0.999814	3150	2	-1.0395	0.52331	0.52401	0.999933	2404	0	-1.0395
KCNU1	5	0.46482	0.69137	0.999773	3152	3	-2.1116	0.095843	0.095809	0.99997	437	0	-2.1116		RAF1	5	0.46505	0.69162	0.999814	3151	2	-0.17932	0.11736	0.11717	0.999933	536	0	-0.17932
ADRBK1	5	0.4649	0.69144	0.999773	3153	3	-1.2854	0.31616	0.31565	0.99997	1444	0	-1.2854		CLDN10	5	0.46535	0.69192	0.999814	3152	3	-0.61508	0.33705	0.33669	0.999933	1550	0	-0.61508
RAD51AP1	5	0.46565	0.69213	0.999773	3154	2	-1.7299	0.89307	0.89337	0.99997	4079	0	-1.7299		GTF2F1	4	0.46553	0.64384	0.999814	3153	2	-0.926	0.86832	0.8676	0.999933	4004	0	-0.926
IKBKB	5	0.46596	0.69243	0.999773	3155	3	-0.98489	0.16871	0.1684	0.99997	774	0	-0.98489		SGK3	5	0.46576	0.69229	0.999814	3154	2	0.42701	0.0093652	0.0095102	0.999933	44	0	0.42701
MRPS23	5	0.4662	0.69267	0.999773	3156	3	-1.1699	0.83402	0.83417	0.99997	3812	0	-1.1699		BMP8A	5	0.46576	0.69229	0.999814	3155	2	-0.39855	0.8318	0.83182	0.999933	3824	0	-0.39855
GZMA	5	0.4666	0.69311	0.999773	3157	3	-2.0418	0.78853	0.78836	0.99997	3612	0	-2.0418		CCL11	5	0.46576	0.69229	0.999814	3156	2	-0.19265	0.033786	0.033979	0.999933	154	0	-0.19265
RASAL1	5	0.46717	0.69359	0.999773	3158	3	-2.4983	0.63261	0.63252	0.99997	2887	0	-2.4983		HNRNPH2	5	0.46579	0.69232	0.999814	3157	3	-1.2388	0.42171	0.4218	0.999933	1929	0	-1.2388
ADK	5	0.46724	0.69366	0.999773	3159	2	-0.69188	0.48665	0.48698	0.99997	2245	0	-0.69188		ELOVL2	5	0.46704	0.69351	0.999814	3158	3	-1.0911	0.85978	0.86023	0.999933	3964	0	-1.0911
RAB3B	5	0.46743	0.69384	0.999773	3160	2	-0.65711	0.40611	0.40594	0.99997	1857	0	-0.65711		EPOR	5	0.46745	0.6939	0.999814	3159	3	-1.5737	0.31674	0.31626	0.999933	1466	0	-1.5737
NCKIPSD	5	0.46774	0.69414	0.999773	3161	3	-2.3219	0.68915	0.68923	0.99997	3130	0	-2.3219		RABEPK	5	0.46761	0.69406	0.999814	3160	3	-1	0.75538	0.75492	0.999933	3479	0	-1
SPDEF	5	0.46802	0.69442	0.999773	3162	3	-1.1375	0.88999	0.8903	0.99997	4066	0	-1.1375		SAT1	5	0.46785	0.69428	0.999814	3161	3	-1	0.59732	0.59801	0.999933	2721	0	-1
LHFPL5	5	0.46802	0.69442	0.999773	3163	2	-1.2955	0.42304	0.42318	0.99997	1937	0	-1.2955		SUV39H2	5	0.46797	0.69443	0.999814	3162	3	-0.96897	0.67304	0.67292	0.999933	3099	0	-0.96897
MCAM	5	0.46907	0.69541	0.999773	3164	2	-1.1587	0.13472	0.13462	0.99997	626	0	-1.1587		MXD3	5	0.46799	0.69444	0.999814	3163	2	-0.58496	0.0065738	0.0065893	0.986563	30	0	-0.58496
H2-T24	5	0.46933	0.69563	0.999773	3165	1	-0.97643	0.39908	0.39889	0.99997	1829	0	-0.97643		MUC16	5	0.46814	0.69459	0.999814	3164	3	-0.21317	0.30575	0.30545	0.999933	1414	0	-0.21317
IRF2	5	0.46959	0.69588	0.999773	3166	1	-0.21642	0.23854	0.23822	0.99997	1089	0	-0.21642		SNRPN	5	0.46838	0.69481	0.999814	3165	2	0.53	0.10655	0.10637	0.999933	486	0	0.53
CLN3	5	0.46984	0.69616	0.999773	3167	3	-1.1278	0.28888	0.28847	0.99997	1327	0	-1.1278		PAFAH1B3	5	0.46882	0.69524	0.999814	3166	3	-1.2605	0.50228	0.50281	0.999933	2315	0	-1.2605
ANO7	5	0.47001	0.6963	0.999773	3168	3	-2.1375	0.9169	0.91718	0.99997	4185	0	-2.1375		NME3	5	0.46883	0.69525	0.999814	3167	2	-0.89308	0.20642	0.20591	0.999933	946	0	-0.89308
NF1	5	0.47009	0.69637	0.999773	3169	3	-1.1295	0.50598	0.50646	0.99997	2331	0	-1.1295		OLFR11	5	0.46883	0.69525	0.999814	3168	2	0.40296	0.48167	0.48193	0.999933	2215	0	0.40296
FAM132A	5	0.47041	0.69665	0.999773	3170	3	-0.2783	0.53073	0.53134	0.99997	2454	0	-0.2783		SYCE2	5	0.46907	0.69546	0.999814	3169	3	-1.5373	0.81488	0.81517	0.999933	3756	0	-1.5373
EVA1A	5	0.4705	0.69674	0.999773	3171	1	-0.033553	0.16646	0.16621	0.99997	763	0	-0.033553		INSM1	5	0.47012	0.69645	0.999814	3170	3	-0.98089	0.86197	0.86247	0.999933	3973	0	-0.98089
TSACC	4	0.4706	0.64791	0.999773	3172	1	-1.2542	0.34176	0.34112	0.99997	1566	0	-1.2542		SMS	5	0.47046	0.69675	0.999814	3171	1	-0.61005	0.38175	0.38174	0.999933	1735	0	-0.61005
CYP4F40	5	0.47063	0.69689	0.999773	3173	2	-1.0171	0.2546	0.2542	0.99997	1164	0	-1.0171		CD19	5	0.47052	0.69682	0.999814	3172	3	-1.6245	0.88403	0.8845	0.999933	4068	0	-1.6245
PAX2	5	0.47096	0.69712	0.999773	3174	2	-0.94076	0.15536	0.15502	0.99997	714	0	-0.94076		TRMT61A	3	0.47093	0.62543	0.999814	3173	1	-0.58496	0.61347	0.61402	0.999933	2821	0	-0.58496
IPO4	5	0.47115	0.69731	0.999773	3175	1	-1.7213	0.64932	0.6492	0.99997	2952	0	-1.7213		HEXIM2	5	0.47109	0.69728	0.999814	3174	3	-1.1553	0.82164	0.82196	0.999933	3779	0	-1.1553
RPL22	5	0.47147	0.69756	0.999773	3176	3	-1.8616	0.27375	0.27307	0.99997	1256	0	-1.8616		CLEC5A	5	0.4711	0.69731	0.999814	3175	2	-0.73207	0.30801	0.30777	0.999933	1425	0	-0.73207
HOXA5	5	0.47195	0.69799	0.999773	3177	3	-0.7885	0.49729	0.4978	0.99997	2288	0	-0.7885		HES6	5	0.47129	0.69747	0.999814	3176	3	-1.1255	0.3393	0.33897	0.999933	1559	0	-1.1255
CNGB3	5	0.47207	0.6981	0.999773	3178	2	-2.1512	0.89801	0.89827	0.99997	4108	0	-2.1512		CPSF6	4	0.47136	0.64805	0.999814	3177	2	-0.41504	0.28945	0.28919	0.999933	1343	0	-0.41504
SRMS	5	0.47216	0.69816	0.999773	3179	2	-1.8895	0.86114	0.8616	0.99997	3930	0	-1.8895		STAT5A	5	0.47163	0.69778	0.999814	3178	2	0.04275	0.22704	0.2267	0.999933	1044	0	0.04275
MSH5	5	0.47232	0.69831	0.999773	3180	2	-0.087463	0.10896	0.10881	0.99997	503	0	-0.087463		MAPK8IP2	5	0.47173	0.69788	0.999814	3179	2	0.80069	0.30025	0.29993	0.999933	1390	0	0.80069
ATP6V1C2	4	0.47253	0.64927	0.999773	3181	2	-0.58496	0.49491	0.49487	0.99997	2277	0	-0.58496		PKD1	5	0.47176	0.69789	0.999814	3180	1	-0.67807	0.34255	0.34216	0.999933	1573	0	-0.67807
PCDHA1	5	0.47261	0.69862	0.999773	3182	2	-1.6989	0.25477	0.25435	0.99997	1167	0	-1.6989		SMARCD2	5	0.4719	0.69801	0.999814	3181	3	-1.4448	0.61041	0.61067	0.999933	2793	0	-1.4448
PCNXL2	5	0.47309	0.69901	0.999773	3183	3	-1.2224	0.76005	0.75948	0.99997	3464	0	-1.2224		PLEKHG2	5	0.47305	0.69904	0.999814	3182	2	-0.73697	0.79489	0.79475	0.999933	3676	0	-0.73697
NUTF2	1	0.4731	0.47238	0.987927	3184	1	-0.58496	0.5269	0.52572	0.99997	2432	0	-0.58496		PAH	5	0.47306	0.69904	0.999814	3183	2	0.48727	0.48536	0.48564	0.999933	2235	0	0.48727
UTP18	1	0.4731	0.47238	0.987927	3185	1	-0.58496	0.5269	0.52572	0.99997	2433	0	-0.58496		CARM1	5	0.47324	0.69921	0.999814	3184	2	-0.46297	0.75015	0.74965	0.999933	3461	0	-0.46297
SKA1	4	0.47339	0.6499	0.999773	3186	1	-0.39046	0.40624	0.40616	0.99997	1858	0	-0.39046		TH	5	0.47343	0.6994	0.999814	3185	3	-1.8413	0.64358	0.64355	0.999933	2971	0	-1.8413
INSM1	5	0.47341	0.69932	0.999773	3187	2	-1.9615	0.35183	0.35156	0.99997	1611	0	-1.9615		MIXL1	4	0.47346	0.64956	0.999814	3186	2	-0.64702	0.49228	0.49209	0.999933	2271	0	-0.64702
PLCB3	5	0.47375	0.69962	0.999773	3188	2	-0.95109	0.048523	0.048859	0.99997	224	1	-0.95109		LPP	5	0.47368	0.69961	0.999814	3187	2	-1.11	0.51149	0.51191	0.999933	2352	0	-1.11
PRKG1	5	0.47401	0.69982	0.999773	3189	2	-2.2479	0.75135	0.75085	0.99997	3430	0	-2.2479		GUCA1A	5	0.474	0.69987	0.999814	3188	3	-1.0506	0.71852	0.71831	0.999933	3328	0	-1.0506
TSSK3	5	0.47403	0.69986	0.999773	3190	2	-1.3246	0.52263	0.52326	0.99997	2414	0	-1.3246		SDCCAG3	5	0.47404	0.69992	0.999814	3189	2	-0.54531	0.17059	0.17029	0.999933	780	0	-0.54531
TMEM97	5	0.47414	0.69993	0.999773	3191	3	-1.6202	0.73237	0.73205	0.99997	3352	0	-1.6202		SLC28A3	5	0.47432	0.70014	0.999814	3190	3	-0.30485	0.10793	0.10776	0.999933	493	0	-0.30485
RBPMS	5	0.47457	0.70031	0.999773	3192	2	-1.8144	0.3176	0.31713	0.99997	1451	0	-1.8144		RDH5	5	0.47497	0.70074	0.999814	3191	3	-0.2878	0.57688	0.57715	0.999933	2631	0	-0.2878
CNTNAP2	5	0.47471	0.70044	0.999773	3193	3	-1.5751	0.76025	0.75968	0.99997	3465	0	-1.5751		MARK4	5	0.47519	0.70093	0.999814	3192	2	-1.6751	0.91838	0.91872	0.999933	4237	0	-1.6751
MCM8	5	0.47479	0.7005	0.999773	3194	3	-1.3626	0.20703	0.2065	0.99997	954	0	-1.3626		HSPB1	5	0.47546	0.70122	0.999814	3193	2	-0.66558	0.67171	0.67158	0.999933	3092	0	-0.66558
ADNP	5	0.47621	0.70185	0.999773	3195	1	-1.295	0.20433	0.20381	0.99997	942	0	-1.295		SAPCD2	5	0.47546	0.70122	0.999814	3194	2	-1.4372	0.4908	0.49132	0.999933	2263	0	-1.4372
GTF2I	5	0.47647	0.70204	0.999773	3196	2	-1.0802	0.7477	0.7472	0.99997	3417	0	-1.0802		RAD23A	5	0.47594	0.70166	0.999814	3195	3	-0.39177	0.72109	0.72094	0.999933	3341	0	-0.39177
EYA2	5	0.47657	0.70217	0.999773	3197	2	-0.24327	0.15574	0.15541	0.99997	715	0	-0.24327		SPATS2	5	0.47623	0.70191	0.999814	3196	3	-1.0356	0.83914	0.83941	0.999933	3862	0	-1.0356
KIR3DL1	5	0.47737	0.7029	0.999773	3198	1	-1.365	0.60163	0.60208	0.99997	2753	0	-1.365		HIST1H2AN	4	0.47735	0.65249	0.999814	3197	2	-0.33713	0.53242	0.53214	0.999933	2443	0	-0.33713
INTS12	5	0.47737	0.7029	0.999773	3199	2	-0.66297	0.67574	0.67566	0.99997	3075	0	-0.66297		DAPK1	5	0.4774	0.70298	0.999814	3198	3	-1.6394	0.3757	0.37557	0.999933	1713	0	-1.6394
BLK	5	0.47776	0.70323	0.999773	3200	1	-0.54956	0.14241	0.14208	0.99997	660	0	-0.54956		XRCC3	3	0.47765	0.63211	0.999814	3199	2	-0.58496	0.83612	0.83634	0.999933	3848	0	-0.58496
CCDC28B	5	0.47779	0.70326	0.999773	3201	3	-0.31703	0.39864	0.39848	0.99997	1826	0	-0.31703		DERL3	5	0.4778	0.70333	0.999814	3200	3	-1.8711	0.71639	0.71626	0.999933	3295	0	-1.8711
PRSS50	5	0.47812	0.7036	0.999773	3202	3	-1.3859	0.18447	0.18419	0.99997	849	0	-1.3859		RPS6KA3	5	0.47808	0.70362	0.999814	3201	1	-0.61298	0.56056	0.56109	0.999933	2573	0	-0.61298
CCNL2	5	0.47828	0.70372	0.999773	3203	3	-1.5146	0.61021	0.61049	0.99997	2793	0	-1.5146		MYBL1	5	0.47872	0.7042	0.999814	3202	1	-1.1394	0.66627	0.66616	0.999933	3068	0	-1.1394
SPRR3	5	0.47917	0.70455	0.999773	3204	3	-1.8323	0.76122	0.76071	0.99997	3471	0	-1.8323		SMAD2	4	0.47874	0.65346	0.999814	3203	2	-0.98751	0.83489	0.83428	0.999933	3841	0	-0.98751
PBRM1	5	0.47925	0.70462	0.999773	3205	3	-1.25	0.51685	0.51736	0.99997	2385	0	-1.25		CCR8	5	0.47874	0.70422	0.999814	3204	2	-0.83227	0.60138	0.60188	0.999933	2746	0	-0.83227
APOL7B	5	0.48015	0.70539	0.999773	3206	3	-0.67538	0.46145	0.46157	0.99997	2107	0	-0.67538		ATP2B3	5	0.47878	0.70425	0.999814	3205	3	-1.5947	0.055042	0.055348	0.999933	257	0	-1.5947
GOLM1	5	0.4802	0.70544	0.999773	3207	1	-1.6799	0.022431	0.022972	0.99997	106	1	-1.6799		CXCR4	5	0.47892	0.70436	0.999814	3206	2	-0.7137	0.53707	0.53758	0.999933	2462	0	-0.7137
GMEB2	5	0.4802	0.70544	0.999773	3208	2	-1.4854	0.01132	0.012097	0.99997	54	1	-1.4854		PARP14	5	0.47894	0.70437	0.999814	3207	3	-1.4879	0.14478	0.14449	0.999933	660	0	-1.4879
FLI1	5	0.4802	0.70544	0.999773	3209	3	-0.85561	0.28392	0.28355	0.99997	1304	0	-0.85561		UBQLN4	5	0.4791	0.70455	0.999814	3208	2	-0.14864	0.40436	0.40419	0.999933	1847	0	-0.14864
IGSF3	5	0.4802	0.70544	0.999773	3210	1	-1.2854	0.65081	0.65081	0.99997	2957	0	-1.2854		MROH6	5	0.47918	0.70461	0.999814	3209	3	-0.87072	0.89924	0.89958	0.999933	4146	0	-0.87072
FATE1	5	0.48035	0.70557	0.999773	3211	2	-1.2113	0.28641	0.28597	0.99997	1316	0	-1.2113		MYLK2	5	0.47926	0.70468	0.999814	3210	3	-1.5416	0.43798	0.43823	0.999933	1998	0	-1.5416
TFDP1	5	0.48039	0.7056	0.999773	3212	3	-1.737	0.56331	0.56392	0.99997	2591	0	-1.737		HDGF	5	0.47942	0.70483	0.999814	3211	3	-0.74781	0.1325	0.13242	0.999933	608	0	-0.74781
KPNA7	5	0.48063	0.70578	0.999773	3213	3	-2.4245	0.82891	0.82903	0.99997	3784	0	-2.4245		LHB	5	0.4795	0.70491	0.999814	3212	3	-1.7549	0.052768	0.053119	0.999933	246	0	-1.7549
GPRIN1	5	0.48088	0.70599	0.999773	3214	2	-0.42626	0.57801	0.57824	0.99997	2656	0	-0.42626		CLDN14	5	0.47975	0.70509	0.999814	3213	1	-1.0458	0.55493	0.5556	0.999933	2542	0	-1.0458
MRPL14	4	0.48173	0.65595	0.999773	3215	2	-0.58496	0.4846	0.48466	0.99997	2216	0	-0.58496		BRPF1	5	0.47987	0.7052	0.999814	3214	3	-0.85798	0.63767	0.63758	0.999933	2950	0	-0.85798
ALOXE3	5	0.48174	0.70676	0.999773	3216	2	-0.94698	0.079136	0.079248	0.99997	362	0	-0.94698		ALYREF2	5	0.48027	0.70556	0.999814	3215	3	-1.3999	0.76435	0.7637	0.999933	3520	0	-1.3999
PDZD7	5	0.48186	0.70689	0.999773	3217	2	-2.6258	0.48161	0.48184	0.99997	2201	0	-2.6258		ZFP61	5	0.48027	0.70556	0.999814	3216	3	-0.69574	0.28814	0.28769	0.999933	1336	0	-0.69574
MGMT	5	0.48199	0.70701	0.999773	3218	1	-0.42954	0.57452	0.57481	0.99997	2636	0	-0.42954		FOLH1	5	0.48039	0.70565	0.999814	3217	3	-0.35944	0.82017	0.82054	0.999933	3775	0	-0.35944
CDSN	5	0.48201	0.70703	0.999773	3219	3	-1.4975	0.19799	0.19746	0.99997	917	0	-1.4975		VTI1A	5	0.48048	0.70572	0.999814	3218	3	-0.61005	0.7778	0.77745	0.999933	3586	0	-0.61005
SBK1	5	0.48218	0.70718	0.999773	3220	3	-1.1666	0.3694	0.3691	0.99997	1695	0	-1.1666		FSTL3	5	0.48096	0.70611	0.999814	3219	3	-0.16711	0.1423	0.14196	0.999933	652	0	-0.16711
NKX2-5	5	0.48238	0.70738	0.999773	3221	1	-2.1243	0.6809	0.68092	0.99997	3093	0	-2.1243		VTCN1	5	0.48116	0.70628	0.999814	3220	2	-0.86306	0.16086	0.16056	0.999933	735	0	-0.86306
TUBA1C	2	0.48241	0.53092	0.999773	3222	1	-0.58496	0.65601	0.6567	0.99997	2987	0	-0.58496		IL3RA	5	0.4812	0.70632	0.999814	3221	3	-0.082462	0.063274	0.063375	0.999933	294	0	-0.082462
LRWD1	5	0.48292	0.70786	0.999773	3223	2	-0.62344	0.64356	0.64351	0.99997	2927	0	-0.62344		PIWIL1	5	0.48154	0.70665	0.999814	3222	2	0.45297	0.18132	0.18112	0.999933	827	0	0.45297
MRPS12	4	0.48318	0.65706	0.999773	3224	2	-0.58496	0.4846	0.48466	0.99997	2236	0	-0.58496		SLC6A8	5	0.48167	0.70675	0.999814	3223	2	-1.4432	0.83453	0.83466	0.999933	3840	0	-1.4432
ITPKA	5	0.48328	0.70819	0.999773	3225	2	-1.3074	0.047065	0.047375	0.99997	217	1	-1.3074		PLEKHS1	5	0.48229	0.70736	0.999814	3224	2	-0.35869	0.3109	0.31056	0.999933	1440	0	-0.35869
DYRK1A	5	0.48347	0.70838	0.999773	3226	3	-2.9401	0.81214	0.81232	0.99997	3711	0	-2.9401		FOXD3	5	0.48258	0.70765	0.999814	3225	3	-0.16755	0.59701	0.59763	0.999933	2718	0	-0.16755
AFF3	5	0.48353	0.70843	0.999773	3227	2	-1.3505	0.45828	0.4584	0.99997	2087	0	-1.3505		KCNMB3	5	0.48263	0.70768	0.999814	3226	2	0.22588	0.13674	0.13664	0.999933	627	0	0.22588
PIWIL4	5	0.48363	0.70856	0.999773	3228	2	-1.4114	0.69025	0.69032	0.99997	3137	0	-1.4114		TAL2	5	0.48263	0.70768	0.999814	3227	1	-0.13124	0.061838	0.061942	0.999933	288	0	-0.13124
CLEC11A	5	0.48381	0.70875	0.999773	3229	2	-0.58496	0.015819	0.016557	0.99997	75	1	-0.58496		PPP1R13L	5	0.48263	0.70768	0.999814	3228	2	-0.58496	0.02238	0.022602	0.999933	101	0	-0.58496
HAVCR2	5	0.48391	0.70881	0.999773	3230	2	-1.75	0.64394	0.64391	0.99997	2928	0	-1.75		HTRA1	5	0.4827	0.70773	0.999814	3229	3	-0.83915	0.69075	0.69088	0.999933	3177	0	-0.83915
SERINC2	5	0.48398	0.7089	0.999773	3231	2	-0.46048	0.50227	0.50277	0.99997	2312	0	-0.46048		FGFR1	5	0.48295	0.70794	0.999814	3230	3	-1	0.62275	0.6228	0.999933	2869	0	-1
IGSF9	5	0.48485	0.70973	0.999773	3232	3	-0.45457	0.20559	0.20503	0.99997	947	0	-0.45457		ZFP768	5	0.48355	0.70853	0.999814	3231	3	-0.64967	0.066756	0.066876	0.999933	309	0	-0.64967
ADRA2A	5	0.4851	0.70995	0.999773	3233	3	-1.92	0.75056	0.75007	0.99997	3428	0	-1.92		MMP16	5	0.4837	0.7087	0.999814	3232	2	-1.2172	0.44947	0.44965	0.999933	2051	0	-1.2172
HNRNPH2	5	0.48544	0.71024	0.999773	3234	2	-1.4903	0.073851	0.074127	0.99997	336	0	-1.4903		SLC9A5	5	0.48396	0.70892	0.999814	3233	3	-0.35669	0.81973	0.82009	0.999933	3774	0	-0.35669
CATSPER1	5	0.48567	0.71046	0.999773	3235	3	-1.3072	0.89587	0.89609	0.99997	4100	0	-1.3072		ENTPD8	5	0.48412	0.70907	0.999814	3234	3	-1.0444	0.36164	0.3614	0.999933	1657	0	-1.0444
4933433C11RIK	5	0.48583	0.71065	0.999773	3236	3	-0.85415	0.1644	0.16411	0.99997	752	0	-0.85415		DNMT3L	5	0.48436	0.70931	0.999814	3235	3	-1	0.60282	0.6034	0.999933	2753	0	-1
PIK3C2B	5	0.48599	0.7108	0.999773	3237	3	-1.9615	0.81843	0.8187	0.99997	3737	0	-1.9615		PMEL	5	0.48447	0.70943	0.999814	3236	2	-1.0849	0.85752	0.85802	0.999933	3950	0	-1.0849
ESR2	5	0.4862	0.71101	0.999773	3238	1	-0.16601	0.20649	0.20597	0.99997	952	0	-0.16601		AVPR1B	5	0.48473	0.70967	0.999814	3237	1	0.24576	0.41766	0.41779	0.999933	1910	0	0.24576
ZFP526	5	0.48632	0.71114	0.999773	3239	3	-0.48332	0.42555	0.42571	0.99997	1949	0	-0.48332		RHBG	1	0.48518	0.48448	0.999814	3238	1	-1.8692	0.51482	0.51393	0.999933	2367	0	-1.8692
PAH	5	0.48695	0.71176	0.999773	3240	2	-1.152	0.53108	0.53168	0.99997	2455	0	-1.152		SSXB9	5	0.48573	0.71057	0.999814	3239	2	-1	0.56657	0.567	0.999933	2591	0	-1
LMTK3	5	0.48695	0.71176	0.999773	3241	2	-1.0544	0.32569	0.32534	0.99997	1492	0	-1.0544		posCtrl_RPL8	3	0.4859	0.64045	0.999814	3240	2	-0.58496	0.32454	0.32497	0.999933	1496	0	-0.58496
E2F8	5	0.4876	0.71239	0.999773	3242	2	-1.6229	0.12969	0.12961	0.99997	603	0	-1.6229		MTMR11	5	0.48604	0.71089	0.999814	3241	2	-0.42202	0.12961	0.12955	0.999933	590	0	-0.42202
FOXK2	5	0.48761	0.71241	0.999773	3243	3	-1.628	0.809	0.80901	0.99997	3700	0	-1.628		GTSE1	5	0.48626	0.71112	0.999814	3242	2	-0.58496	0.78412	0.78395	0.999933	3616	0	-0.58496
GM10110	5	0.48798	0.71278	0.999773	3244	2	-2.0163	0.84611	0.84648	0.99997	3866	0	-2.0163		FANCA	5	0.48631	0.71118	0.999814	3243	3	-1.1984	0.74772	0.74725	0.999933	3446	0	-1.1984
GJB3	5	0.48851	0.7133	0.999773	3245	3	-0.86507	0.80905	0.80908	0.99997	3701	0	-0.86507		TRIM23	5	0.48647	0.71135	0.999814	3244	3	-1.3547	0.14554	0.14524	0.999933	663	0	-1.3547
CCND1	4	0.48891	0.66117	0.999773	3246	1	-0.24616	0.38003	0.3797	0.99997	1739	0	-0.24616		TMPRSS13	5	0.48655	0.71144	0.999814	3245	3	-1.4594	0.20696	0.20643	0.999933	948	0	-1.4594
STK38	5	0.48912	0.71383	0.999773	3247	1	-1.3785	0.86654	0.86713	0.99997	3950	0	-1.3785		PAFAH1B2	5	0.48671	0.71158	0.999814	3246	3	-1.0766	0.19849	0.19794	0.999933	910	0	-1.0766
SSXB8	5	0.48916	0.71388	0.999773	3248	3	-1.5406	0.20595	0.20541	0.99997	948	0	-1.5406		ONECUT2	5	0.48728	0.71212	0.999814	3247	3	-0.54382	0.42283	0.42297	0.999933	1934	0	-0.54382
ZFP385A	5	0.48924	0.71394	0.999773	3249	3	-0.70487	0.25375	0.25335	0.99997	1159	0	-0.70487		PINX1	5	0.48728	0.71212	0.999814	3248	2	0.36257	0.0076482	0.0076673	0.988927	37	0	0.36257
ESRRB	5	0.48932	0.71401	0.999773	3250	3	-1.1829	0.22433	0.22402	0.99997	1026	0	-1.1829		CCDC78	5	0.48768	0.71252	0.999814	3249	2	-1.442	0.29813	0.2978	0.999933	1381	0	-1.442
TFF1	5	0.48937	0.71406	0.999773	3251	1	-0.32193	0.043517	0.043825	0.99997	200	1	-0.32193		ASH1L	5	0.4879	0.71277	0.999814	3250	3	-0.2038	0.40164	0.40145	0.999933	1831	0	-0.2038
CLDN9	5	0.48964	0.71435	0.999773	3252	3	-1.9194	0.94271	0.94269	0.99997	4328	0	-1.9194		ZFP593	5	0.4879	0.71277	0.999814	3251	2	-0.56937	0.86712	0.86775	0.999933	3996	0	-0.56937
MEF2D	5	0.48973	0.71445	0.999773	3253	3	-0.61534	0.044979	0.045245	0.99997	207	1	-0.61534		TAF15	5	0.48801	0.71286	0.999814	3252	3	-1.0356	0.019192	0.019546	0.999933	87	0	-1.0356
IL21R	5	0.48974	0.71445	0.999773	3254	2	-1.9027	0.79271	0.79255	0.99997	3630	0	-1.9027		AMHR2	5	0.48813	0.71298	0.999814	3253	3	-0.34792	0.22122	0.22096	0.999933	1017	0	-0.34792
REXO4	5	0.48981	0.7145	0.999773	3255	3	-1.0525	0.6185	0.61858	0.99997	2830	0	-1.0525		GFI1B	5	0.48816	0.71301	0.999814	3254	2	-0.41079	0.30138	0.30116	0.999933	1395	0	-0.41079
SEC1	5	0.49013	0.71478	0.999773	3256	1	-0.97491	0.036389	0.036745	0.99997	168	1	-0.97491		RASAL1	5	0.48841	0.71325	0.999814	3255	3	-1.534	0.19322	0.19273	0.999933	884	0	-1.534
L3MBTL1	5	0.49027	0.7149	0.999773	3257	2	-1.6865	0.62527	0.62524	0.99997	2856	0	-1.6865		COL15A1	5	0.4889	0.7137	0.999814	3256	3	-1.1979	0.56224	0.56286	0.999933	2579	0	-1.1979
SERPINH1	5	0.49038	0.715	0.999773	3258	3	-0.68363	0.22821	0.22787	0.99997	1043	0	-0.68363		UMODL1	5	0.48935	0.71409	0.999814	3257	3	-1.0693	0.66383	0.66371	0.999933	3062	0	-1.0693
CLCA2	5	0.49046	0.71508	0.999773	3259	3	-2.0484	0.71563	0.71545	0.99997	3267	0	-2.0484		TGFBI	5	0.48938	0.71413	0.999814	3258	3	-1.2335	0.36435	0.36413	0.999933	1671	0	-1.2335
CDKN1B	5	0.49062	0.7152	0.999773	3260	3	-1.1155	0.10718	0.10699	0.99997	495	0	-1.1155		E4F1	5	0.49041	0.71508	0.999814	3259	2	0.082462	0.062761	0.062954	0.999933	293	0	0.082462
PDCD1LG2	5	0.4907	0.71526	0.999773	3261	3	-1.9861	0.90519	0.90552	0.99997	4136	0	-1.9861		DHX30	5	0.49044	0.71512	0.999814	3260	3	-0.57258	0.75837	0.7578	0.999933	3493	0	-0.57258
FAM222A	5	0.49078	0.71535	0.999773	3262	3	-1.6004	0.14126	0.14092	0.99997	654	0	-1.6004		LHFP	5	0.49147	0.71602	0.999814	3261	2	-0.53459	0.078353	0.078471	0.999933	356	0	-0.53459
FOXB1	5	0.49094	0.71551	0.999773	3263	3	-2.0809	0.24566	0.24525	0.99997	1118	0	-2.0809		MGST2	4	0.4919	0.66318	0.999814	3262	2	-0.32193	0.38665	0.38637	0.999933	1756	0	-0.32193
HNRNPK	4	0.49131	0.66286	0.999773	3264	2	-0.58496	0.11628	0.11616	0.99997	537	0	-0.58496		CDYL	5	0.49193	0.71646	0.999814	3263	2	-1.3746	0.81276	0.81302	0.999933	3744	0	-1.3746
SLC4A5	5	0.49133	0.71584	0.999773	3265	2	-1.4537	0.73289	0.73255	0.99997	3353	0	-1.4537		DUSP2	5	0.49198	0.7165	0.999814	3264	3	-0.42489	0.70737	0.70701	0.999933	3263	0	-0.42489
SPDYA	5	0.49139	0.7159	0.999773	3266	2	-0.48543	0.22979	0.22944	0.99997	1051	0	-0.48543		LAMA4	5	0.4923	0.7168	0.999814	3265	3	-1.3713	0.88072	0.88119	0.999933	4054	0	-1.3713
MICALL2	5	0.49184	0.71632	0.999773	3267	3	-0.10893	0.0027046	0.0036447	0.99997	14	1	-0.10893		PXDN	5	0.49246	0.71695	0.999814	3266	3	-0.71049	0.38557	0.38548	0.999933	1751	0	-0.71049
PCBD1	5	0.49215	0.71661	0.999773	3268	1	-1.585	0.7214	0.72125	0.99997	3296	0	-1.585		TBX6	5	0.49296	0.71742	0.999814	3267	3	-0.86821	0.81344	0.81371	0.999933	3750	0	-0.86821
RNF17	5	0.49224	0.71671	0.999773	3269	3	-0.38702	0.11663	0.11641	0.99997	539	0	-0.38702		UCK2	5	0.49303	0.71748	0.999814	3268	3	-1.2224	0.73121	0.73097	0.999933	3388	0	-1.2224
ICAM4	5	0.49249	0.71691	0.999773	3270	3	-1.8074	0.057233	0.057517	0.99997	264	0	-1.8074		FGF20	5	0.49323	0.7177	0.999814	3269	2	-0.64307	0.59722	0.59787	0.999933	2720	0	-0.64307
PSMB4	1	0.49257	0.4916	0.999773	3271	1	-0.58496	0.50743	0.50657	0.99997	2340	0	-0.58496		ANK3	5	0.49363	0.71808	0.999814	3270	1	-0.53937	0.76182	0.76135	0.999933	3508	0	-0.53937
NUAK2	5	0.49289	0.71731	0.999773	3272	3	-2.3909	0.65803	0.65813	0.99997	2995	0	-2.3909		SYT12	5	0.49363	0.71808	0.999814	3271	2	-0.58907	0.62983	0.62984	0.999933	2908	0	-0.58907
EN2	5	0.49291	0.71731	0.999773	3273	2	-1.4708	0.55265	0.55324	0.99997	2550	0	-1.4708		PKN1	5	0.49363	0.71808	0.999814	3272	1	-0.52124	0.76285	0.76226	0.999933	3513	0	-0.52124
CX3CL1	5	0.49303	0.71743	0.999773	3274	1	-1.0919	0.14948	0.14926	0.99997	689	0	-1.0919		RSBN1L	5	0.49363	0.71808	0.999814	3273	2	-0.21681	0.44557	0.44577	0.999933	2034	0	-0.21681
ELOVL2	5	0.4933	0.7177	0.999773	3275	3	-1.4716	0.074055	0.074326	0.99997	337	0	-1.4716		SMAD6	5	0.49425	0.71866	0.999814	3274	3	-0.71621	0.8539	0.85434	0.999933	3934	0	-0.71621
RAC2	5	0.49342	0.71782	0.999773	3276	3	-1.5272	0.18465	0.18435	0.99997	850	0	-1.5272		MGMT	5	0.49428	0.71869	0.999814	3275	2	-0.98076	0.59302	0.59349	0.999933	2698	0	-0.98076
KCP	5	0.49353	0.71793	0.999773	3277	2	-0.37685	0.0087416	0.0094937	0.99997	42	1	-0.37685		PTPRR	5	0.49433	0.71872	0.999814	3276	3	-0.50524	0.1484	0.14817	0.999933	675	0	-0.50524
SND1	5	0.4938	0.71818	0.999773	3278	2	-0.91254	0.16121	0.16093	0.99997	737	0	-0.91254		OVOL1	5	0.49457	0.71897	0.999814	3277	1	-0.48543	0.53992	0.54044	0.999933	2472	0	-0.48543
VDR	5	0.49387	0.71827	0.999773	3279	3	-1.0238	0.62329	0.6233	0.99997	2848	0	-1.0238		SCN8A	5	0.49459	0.71898	0.999814	3278	2	-1.0418	0.0048529	0.0048189	0.986563	23	0	-1.0418
posCtrl_RPL34	4	0.49408	0.66487	0.999773	3280	2	-0.58496	0.4846	0.48466	0.99997	2235	0	-0.58496		GUCY2C	5	0.49465	0.71904	0.999814	3279	3	-0.69188	0.85152	0.85191	0.999933	3923	0	-0.69188
UCK2	5	0.49419	0.71856	0.999773	3281	3	-1.9955	0.71	0.70963	0.99997	3235	0	-1.9955		GPR143	5	0.49469	0.71907	0.999814	3280	1	-0.48543	0.54845	0.54903	0.999933	2516	0	-0.48543
SYCE3	5	0.49444	0.71876	0.999773	3282	3	-2.3219	0.22839	0.22806	0.99997	1044	0	-2.3219		MAPKAPK2	5	0.49514	0.71946	0.999814	3281	3	-0.22827	0.68889	0.68899	0.999933	3168	0	-0.22827
PQBP1	5	0.4945	0.71884	0.999773	3283	2	0.058894	0.2027	0.20215	0.99997	937	0	0.058894		BC051628	5	0.4953	0.71962	0.999814	3282	3	-0.73697	0.37651	0.37644	0.999933	1718	0	-0.73697
PARP12	5	0.49452	0.71885	0.999773	3284	3	-1.4229	0.65165	0.65164	0.99997	2959	0	-1.4229		ENC1	5	0.49538	0.71969	0.999814	3283	3	-0.54238	0.75955	0.75899	0.999933	3500	0	-0.54238
SPEF1	5	0.49492	0.71922	0.999773	3285	3	-1.5694	0.21044	0.21	0.99997	966	0	-1.5694		SEMA7A	5	0.49554	0.71985	0.999814	3284	3	-1.2854	0.83055	0.83064	0.999933	3817	0	-1.2854
KHDC1B	5	0.49538	0.71965	0.999773	3286	2	-1.2224	0.26279	0.26224	0.99997	1201	0	-1.2224		LHX6	5	0.49579	0.72006	0.999814	3285	3	-1.3626	0.083806	0.083797	0.999933	381	0	-1.3626
MSX2	5	0.49549	0.71977	0.999773	3287	3	-1	0.015391	0.016122	0.99997	73	1	-1		IL2	5	0.49586	0.72014	0.999814	3286	2	-0.44294	0.77964	0.77936	0.999933	3597	0	-0.44294
ZIC2	5	0.49574	0.71996	0.999773	3288	3	-0.71087	0.33684	0.33649	0.99997	1541	0	-0.71087		KIF12	5	0.49603	0.7203	0.999814	3287	3	-0.53605	0.6977	0.69766	0.999933	3209	0	-0.53605
HAMP	5	0.4959	0.72012	0.999773	3289	3	-1.1532	0.71144	0.71107	0.99997	3242	0	-1.1532		SLC6A20A	5	0.49627	0.72054	0.999814	3288	3	-1.5431	0.82159	0.82189	0.999933	3778	0	-1.5431
PAK6	5	0.49611	0.72032	0.999773	3290	2	-2.4594	0.031332	0.031584	0.99997	144	1	-2.4594		AKT2	5	0.49632	0.72057	0.999814	3289	1	-0.7051	0.62305	0.6231	0.999933	2872	0	-0.7051
HOXB8	5	0.49611	0.72032	0.999773	3291	1	-1.1979	0.72365	0.72341	0.99997	3307	0	-1.1979		KSR1	5	0.49635	0.7206	0.999814	3290	3	-1.5625	0.95322	0.95316	0.999933	4422	0	-1.5625
FBXL6	5	0.49611	0.72032	0.999773	3292	2	-1.5197	0.4419	0.44202	0.99997	2026	0	-1.5197		SMC3	3	0.49637	0.65067	0.999814	3291	2	-0.58496	0.53628	0.53654	0.999933	2458	0	-0.58496
SERPINE1	5	0.49611	0.72032	0.999773	3293	2	-0.87971	0.44081	0.441	0.99997	2019	0	-0.87971		RAB33A	5	0.49657	0.72083	0.999814	3292	2	-0.2233	0.084612	0.084595	0.999933	385	0	-0.2233
REG1	5	0.49611	0.72032	0.999773	3294	2	-0.56937	0.66132	0.66124	0.99997	3014	0	-0.56937		POU6F2	5	0.49657	0.72083	0.999814	3293	2	-0.24664	0.61112	0.61136	0.999933	2796	0	-0.24664
DDX23	3	0.49633	0.65061	0.999773	3295	2	-0.58496	0.19818	0.19821	0.99997	919	0	-0.58496		MNX1	5	0.49692	0.72116	0.999814	3294	3	-1.2756	0.32095	0.32045	0.999933	1484	0	-1.2756
SKI	5	0.49663	0.72085	0.999773	3296	3	-0.48543	0.58641	0.58688	0.99997	2689	0	-0.48543		SMYD3	5	0.49694	0.72118	0.999814	3295	2	-0.84472	0.1097	0.10959	0.999933	500	0	-0.84472
TMC7	5	0.49671	0.72091	0.999773	3297	3	-1.6603	0.33949	0.33917	0.99997	1555	0	-1.6603		PIWIL4	5	0.49704	0.72128	0.999814	3296	3	-0.81943	0.89263	0.89297	0.999933	4108	0	-0.81943
AURKC	5	0.49688	0.72107	0.999773	3298	2	-1.4106	0.36142	0.36114	0.99997	1656	0	-1.4106		CDC42BPA	5	0.49719	0.72145	0.999814	3297	2	-0.48745	0.1327	0.13262	0.999933	609	0	-0.48745
SSTR5	5	0.49728	0.72149	0.999773	3299	3	-2.3692	0.87448	0.87506	0.99997	3993	0	-2.3692		HGFAC	5	0.49753	0.72174	0.999814	3298	2	-0.85114	0.74678	0.7463	0.999933	3443	0	-0.85114
FYN	5	0.49781	0.72193	0.999773	3300	3	-0.848	0.7534	0.75291	0.99997	3440	0	-0.848		NAA38	5	0.49771	0.7219	0.999814	3299	2	-0.24356	0.48282	0.48305	0.999933	2220	0	-0.24356
MUM1L1	4	0.49798	0.66781	0.999773	3301	2	-0.58496	0.8145	0.81437	0.99997	3719	0	-0.58496		RIPK2	5	0.49806	0.72221	0.999814	3300	3	-0.8693	0.11383	0.11357	0.999933	521	0	-0.8693
RHNO1	5	0.49833	0.7224	0.999773	3302	3	-2.3219	0.04769	0.04803	0.99997	220	1	-2.3219		MAPT	5	0.49819	0.72231	0.999814	3301	2	0.41504	0.52819	0.52889	0.999933	2429	0	0.41504
EIF1AX	5	0.49842	0.72248	0.999773	3303	2	-1.6365	0.088627	0.08865	0.99997	403	0	-1.6365		ALKBH2	5	0.49838	0.72249	0.999814	3302	3	-2.0875	0.75642	0.75588	0.999933	3483	0	-2.0875
SLC35D3	5	0.49842	0.72248	0.999773	3304	2	-2.1155	0.23993	0.2396	0.99997	1095	0	-2.1155		GPR84	5	0.49854	0.72265	0.999814	3303	3	-0.62149	0.83708	0.83725	0.999933	3853	0	-0.62149
ANXA2	5	0.49842	0.72248	0.999773	3305	1	-1.4429	0.41137	0.41127	0.99997	1883	0	-1.4429		IDUA	5	0.49931	0.72332	0.999814	3304	1	0.32931	0.34193	0.34155	0.999933	1570	0	0.32931
GSTP2	5	0.49842	0.72248	0.999773	3306	2	-2.0875	0.42471	0.42477	0.99997	1945	0	-2.0875		LHFPL5	5	0.49943	0.72346	0.999814	3305	2	-1.5369	0.0059288	0.0059217	0.986563	27	0	-1.5369
SIX2	5	0.49858	0.72264	0.999773	3307	3	-0.55639	0.3036	0.30336	0.99997	1388	0	-0.55639		NACC1	5	0.49946	0.72349	0.999814	3306	2	-1.0627	0.89278	0.8931	0.999933	4109	0	-1.0627
ZFP213	5	0.49966	0.72365	0.999773	3308	2	-0.97628	0.63899	0.6389	0.99997	2910	0	-0.97628		CCNA1	5	0.49947	0.7235	0.999814	3307	3	-1.3585	0.79489	0.79475	0.999933	3671	0	-1.3585
CERCAM	5	0.49979	0.72375	0.999773	3309	1	-1.585	0.64061	0.64054	0.99997	2915	0	-1.585		NR0B2	5	0.49984	0.72383	0.999814	3308	3	-0.87447	0.69762	0.69758	0.999933	3208	0	-0.87447
TRIM23	5	0.49996	0.72391	0.999773	3310	3	-1.6521	0.11132	0.1111	0.99997	513	0	-1.6521		CBLN1	5	0.49999	0.72398	0.999814	3309	2	0.32801	0.29764	0.29733	0.999933	1378	0	0.32801
CDC42BPB	5	0.50066	0.72426	0.999773	3311	2	-1.1876	0.75284	0.75234	0.99997	3436	0	-1.1876		SPDL1	4	0.50011	0.66934	0.999814	3310	2	-0.26303	0.4674	0.46701	0.999933	2143	0	-0.26303
DRP2	5	0.50136	0.72459	0.999773	3312	2	-0.99277	0.016033	0.016791	0.99997	76	1	-0.99277		VDR	5	0.50092	0.72443	0.999814	3311	2	-1.5086	0.061016	0.061184	0.999933	285	0	-1.5086
MAGEA5	4	0.50162	0.67068	0.999773	3313	2	-1.3219	0.55683	0.55673	0.99997	2554	0	-1.3219		MASTL	2	0.50133	0.54393	0.999814	3312	1	-0.58496	0.40049	0.40021	0.999933	1824	0	-0.58496
SAMD10	5	0.50178	0.72477	0.999773	3314	2	-1.2681	0.62586	0.62582	0.99997	2859	0	-1.2681		GTPBP10	5	0.50139	0.72465	0.999814	3313	2	-0.60311	0.059165	0.059401	0.999933	273	0	-0.60311
CSTF2	5	0.50215	0.72498	0.999773	3315	2	-1.7754	0.46593	0.46605	0.99997	2124	0	-1.7754		GM3448	4	0.50143	0.67029	0.999814	3314	2	-0.41504	0.71843	0.71804	0.999933	3320	0	-0.41504
PTCD1	4	0.50296	0.6717	0.999773	3316	1	-0.96963	0.20614	0.20553	0.99997	950	0	-0.96963		PRPF40B	5	0.50305	0.72547	0.999814	3315	2	-0.075551	0.040077	0.040422	0.999933	182	0	-0.075551
RDH12	5	0.50301	0.72541	0.999773	3317	2	-0.2576	0.1614	0.16109	0.99997	738	0	-0.2576		GABRG3	5	0.50327	0.72558	0.999814	3316	2	-0.45836	0.54639	0.54687	0.999933	2506	0	-0.45836
LIG1	5	0.50326	0.72553	0.999773	3318	1	-0.66015	0.083992	0.083976	0.99997	383	0	-0.66015		GSTP2	5	0.50327	0.72558	0.999814	3317	2	-0.27302	0.88693	0.88731	0.999933	4085	0	-0.27302
EOMES	5	0.50338	0.72559	0.999773	3319	2	-1.8289	0.70071	0.70069	0.99997	3187	0	-1.8289		PPM1N	5	0.50393	0.72594	0.999814	3318	2	-0.56038	0.48345	0.48368	0.999933	2223	0	-0.56038
LYPD3	5	0.504	0.72595	0.999773	3320	1	-0.59724	0.50178	0.50228	0.99997	2307	0	-0.59724		UBE2S	5	0.50475	0.72639	0.999814	3319	2	-0.71049	0.16312	0.16281	0.999933	741	0	-0.71049
HYPK	4	0.50408	0.67261	0.999773	3321	2	-0.7122	0.47017	0.47006	0.99997	2145	0	-0.7122		FGB	5	0.50524	0.72659	0.999814	3320	2	0.28379	0.39198	0.39189	0.999933	1779	0	0.28379
MARCKSL1	5	0.50539	0.72662	0.999773	3322	2	-0.57258	0.3446	0.34428	0.99997	1580	0	-0.57258		posCtrl_RPL18	1	0.50583	0.50503	0.999814	3321	0	-0.58496	0.49417	0.49327	0.999933	2280	0	-0.58496
FAM24A	5	0.50573	0.7268	0.999773	3323	2	-1.413	0.12737	0.12727	0.99997	591	0	-1.413		RHBDF2	5	0.50647	0.72721	0.999814	3322	1	-0.18057	0.2685	0.26786	0.999933	1241	0	-0.18057
CLDN3	5	0.50601	0.72694	0.999773	3324	2	-1.628	0.72412	0.72389	0.99997	3309	0	-1.628		MPG	5	0.50666	0.72731	0.999814	3323	1	0.099536	0.35755	0.35731	0.999933	1637	0	0.099536
HCN4	5	0.50659	0.72722	0.999773	3325	2	-0.67807	0.39994	0.39972	0.99997	1833	0	-0.67807		GPS2	5	0.50684	0.72739	0.999814	3324	2	-1.5659	0.93038	0.93055	0.999933	4312	0	-1.5659
RBMX	5	0.50684	0.72734	0.999773	3326	2	-1.737	0.73184	0.73153	0.99997	3348	0	-1.737		TRMT6	3	0.50742	0.65733	0.999814	3325	1	-0.58496	0.42662	0.42677	0.999933	1954	0	-0.58496
ZFP593	5	0.50733	0.72754	0.999773	3327	2	-1.5025	0.16102	0.16074	0.99997	736	0	-1.5025		PDCD5	5	0.50751	0.72765	0.999814	3326	2	-0.25457	0.17393	0.17369	0.999933	793	0	-0.25457
PMFBP1	5	0.50741	0.72757	0.999773	3328	2	-1.1278	0.17337	0.17309	0.99997	798	0	-1.1278		LCP1	5	0.5076	0.72771	0.999814	3327	2	-0.662	0.20768	0.20717	0.999933	951	0	-0.662
CDK5R1	5	0.5077	0.72771	0.999773	3329	2	-0.85798	0.50622	0.50665	0.99997	2332	0	-0.85798		LRFN4	5	0.50768	0.72775	0.999814	3328	2	-1.213	0.40336	0.40323	0.999933	1841	0	-1.213
TRIM25	4	0.50773	0.67536	0.999773	3330	2	-0.58496	0.4846	0.48466	0.99997	2228	0	-0.58496		FZD2	5	0.50807	0.72795	0.999814	3329	2	0.20511	0.17003	0.16974	0.999933	777	0	0.20511
FGF15	5	0.50819	0.72795	0.999773	3331	2	-0.96661	0.04477	0.045035	0.99997	206	1	-0.96661		HEPHL1	5	0.50838	0.72812	0.999814	3330	2	-0.71621	0.24843	0.248	0.999933	1143	0	-0.71621
MUC5B	5	0.50881	0.72827	0.999773	3332	2	-0.40599	0.14585	0.14557	0.99997	674	0	-0.40599		CYP19A1	5	0.50948	0.72866	0.999814	3331	2	-0.96347	0.32868	0.32828	0.999933	1518	0	-0.96347
PAFAH1B3	5	0.50916	0.72847	0.999773	3333	2	-2.6672	0.51296	0.51326	0.99997	2370	0	-2.6672		MYLK	5	0.50986	0.72885	0.999814	3332	2	-0.20219	0.27069	0.27009	0.999933	1251	0	-0.20219
HDGF	5	0.5095	0.72862	0.999773	3334	2	-1.3458	0.44177	0.44189	0.99997	2025	0	-1.3458		ZIC3	5	0.51021	0.729	0.999814	3333	2	-0.50311	0.26766	0.26702	0.999933	1237	0	-0.50311
JAZF1	5	0.50959	0.72866	0.999773	3335	2	-1.5175	0.76634	0.76565	0.99997	3496	0	-1.5175		EHMT1	5	0.51051	0.72916	0.999814	3334	1	0.25432	0.22598	0.22562	0.999933	1038	0	0.25432
C1QL4	5	0.50979	0.72876	0.999773	3336	2	-0.94847	0.015177	0.015917	0.99997	72	1	-0.94847		DUSP1	5	0.51056	0.72919	0.999814	3335	2	-0.45811	0.32031	0.31983	0.999933	1481	0	-0.45811
CD3EAP	3	0.50994	0.65836	0.999773	3337	1	-0.58496	0.29279	0.29312	0.99997	1342	0	-0.58496		MYO3A	5	0.51134	0.72956	0.999814	3336	2	-0.66158	0.72504	0.72495	0.999933	3356	0	-0.66158
EPHA1	5	0.51028	0.72899	0.999773	3338	2	-1.4184	0.57877	0.57904	0.99997	2658	0	-1.4184		CREB3L4	5	0.51152	0.72966	0.999814	3337	2	-1.2091	0.25306	0.25266	0.999933	1167	0	-1.2091
CILP2	5	0.5104	0.72907	0.999773	3339	2	-0.58496	0.4021	0.40197	0.99997	1843	0	-0.58496		TNFRSF18	5	0.51178	0.72977	0.999814	3338	2	-0.8147	0.37481	0.37468	0.999933	1708	0	-0.8147
HOXD13	5	0.51107	0.7294	0.999773	3340	2	-1.9401	0.36172	0.36147	0.99997	1657	0	-1.9401		HIST2H2AC	5	0.51213	0.72993	0.999814	3339	2	0.26303	0.41231	0.41221	0.999933	1883	0	0.26303
NFKBIL1	5	0.51156	0.72963	0.999773	3341	1	-2.0189	0.70847	0.70805	0.99997	3225	0	-2.0189		ITGB3BP	5	0.51221	0.72998	0.999814	3340	2	-0.53362	0.73114	0.73092	0.999933	3387	0	-0.53362
BIRC7	5	0.51156	0.72963	0.999773	3342	2	-2.404	0.43576	0.43594	0.99997	1990	0	-2.404		SOX2	5	0.51283	0.73027	0.999814	3341	2	-0.61813	0.86104	0.86153	0.999933	3970	0	-0.61813
MAP3K10	5	0.51195	0.72981	0.999773	3343	2	-1.2401	0.35687	0.3566	0.99997	1637	0	-1.2401		KRT23	5	0.51283	0.73027	0.999814	3342	2	-0.58496	0.10061	0.10053	0.999933	460	0	-0.58496
ECE2	5	0.51199	0.72983	0.999773	3344	2	-1.5322	0.58716	0.58763	0.99997	2693	0	-1.5322		LPL	5	0.51283	0.73027	0.999814	3343	1	-0.27009	0.25477	0.25435	0.999933	1174	0	-0.27009
REXO2	5	0.51204	0.72985	0.999773	3345	2	-0.8365	0.32221	0.32175	0.99997	1473	0	-0.8365		MPP6	5	0.51283	0.73027	0.999814	3344	2	0.18442	0.058548	0.058804	0.999933	270	0	0.18442
RBL2	5	0.51211	0.72988	0.999773	3346	2	-0.38247	0.10401	0.10374	0.99997	480	0	-0.38247		ZDHHC9	5	0.51283	0.73027	0.999814	3345	2	-0.18177	0.090035	0.090144	0.999933	409	0	-0.18177
SAT1	5	0.51238	0.73001	0.999773	3347	2	-2.0356	0.25152	0.25101	0.99997	1146	0	-2.0356		STAT5B	5	0.51308	0.73037	0.999814	3346	2	-1.1745	0.43511	0.43529	0.999933	1988	0	-1.1745
MPG	5	0.51391	0.73077	0.999773	3348	2	-1.4532	0.11996	0.11982	0.99997	556	0	-1.4532		PURB	5	0.51361	0.73067	0.999814	3347	2	-0.6477	0.85915	0.85963	0.999933	3958	0	-0.6477
GM6890	5	0.51391	0.73077	0.999773	3349	2	-1.2685	0.37044	0.37019	0.99997	1698	0	-1.2685		CNKSR1	5	0.51369	0.73072	0.999814	3348	2	-1.0641	0.10417	0.10385	0.999933	474	0	-1.0641
PINK1	5	0.51473	0.73118	0.999773	3350	1	-1.433	0.40525	0.40501	0.99997	1853	0	-1.433		GNPNAT1	5	0.51434	0.73102	0.999814	3349	2	-0.068713	0.62077	0.62078	0.999933	2858	0	-0.068713
MAP3K8	5	0.51526	0.73145	0.999773	3351	2	-0.20219	0.39067	0.3906	0.99997	1779	0	-0.20219		B4GALNT4	5	0.51456	0.73113	0.999814	3350	2	-0.77052	0.40193	0.4018	0.999933	1833	0	-0.77052
IL12RB2	5	0.51661	0.73217	0.999773	3352	1	-1.6256	0.6626	0.66249	0.99997	3022	0	-1.6256		1600002K03RIK	5	0.51562	0.73168	0.999814	3351	1	0.48829	0.013647	0.013918	0.999933	63	0	0.48829
PI15	5	0.51685	0.73227	0.999773	3353	1	-1.3067	0.56331	0.56392	0.99997	2573	0	-1.3067		ADCK5	5	0.51604	0.73191	0.999814	3352	2	-0.43673	0.17689	0.17662	0.999933	807	0	-0.43673
IKBKE	5	0.517	0.73233	0.999773	3354	2	-0.84549	0.37462	0.37445	0.99997	1717	0	-0.84549		PRDM12	5	0.5161	0.73194	0.999814	3353	1	-0.47468	0.77378	0.77326	0.999933	3565	0	-0.47468
WNT2	5	0.51709	0.73237	0.999773	3355	2	-1	0.5767	0.57693	0.99997	2646	0	-1		RRS1	4	0.51698	0.68192	0.999814	3354	1	0.32193	0.29731	0.29707	0.999933	1376	0	0.32193
PLAU	5	0.51709	0.73237	0.999773	3356	2	-2.0506	0.86198	0.86247	0.99997	3933	0	-2.0506		MTFR2	4	0.51707	0.68199	0.999814	3355	2	-0.58496	0.23709	0.23673	0.999933	1090	0	-0.58496
LRRC69	5	0.51735	0.73249	0.999773	3357	2	-1.7668	0.62507	0.62505	0.99997	2855	0	-1.7668		IL2RG	5	0.51716	0.73244	0.999814	3356	2	-0.64155	0.72203	0.72188	0.999933	3344	0	-0.64155
UNC13A	5	0.51769	0.73263	0.999773	3358	2	0.82597	0.041843	0.042206	0.99997	192	1	0.82597		PDCD1LG2	5	0.51786	0.73275	0.999814	3357	2	-0.55722	0.64584	0.6458	0.999933	2980	0	-0.55722
GDPD2	5	0.51908	0.73335	0.999773	3359	1	-0.32193	0.097042	0.09698	0.99997	444	0	-0.32193		PTF1A	5	0.51815	0.73293	0.999814	3358	1	0.031632	0.64847	0.64841	0.999933	2987	0	0.031632
WNT11	5	0.51963	0.7336	0.999773	3360	2	-0.29123	0.097241	0.097195	0.99997	445	0	-0.29123		FAP	5	0.51851	0.7331	0.999814	3359	1	-0.64636	0.63149	0.6314	0.999933	2918	0	-0.64636
PVRL1	5	0.51969	0.73362	0.999773	3361	2	-0.76867	0.04644	0.046749	0.99997	214	1	-0.76867		CBX3	5	0.51907	0.7334	0.999814	3360	2	0	0.58614	0.58658	0.999933	2671	0	0
HMGA1-RS1	5	0.52023	0.73388	0.999773	3362	2	-1.0186	0.56331	0.56392	0.99997	2562	0	-1.0186		DUSP27	5	0.51968	0.73367	0.999814	3361	2	-0.18556	0.49193	0.49246	0.999933	2269	0	-0.18556
HLF	5	0.5203	0.73392	0.999773	3363	2	-0.70361	0.25887	0.25842	0.99997	1184	0	-0.70361		GRIN1	5	0.5202	0.73392	0.999814	3362	2	-0.7885	0.58346	0.58381	0.999933	2658	0	-0.7885
HNRNPA2B1	5	0.52077	0.73416	0.999773	3364	2	-1.8679	0.78367	0.78348	0.99997	3584	0	-1.8679		MATK	5	0.52032	0.73398	0.999814	3363	1	0.71882	0.11461	0.11435	0.999933	524	0	0.71882
PERP	5	0.52177	0.73466	0.999773	3365	2	-1.3294	0.50672	0.50712	0.99997	2335	0	-1.3294		KAT8	2	0.52121	0.55816	0.999814	3364	1	-0.58496	0.23667	0.23619	0.999933	1089	0	-0.58496
OLFML2A	5	0.52191	0.73474	0.999773	3366	2	-1.7105	0.37059	0.37036	0.99997	1699	0	-1.7105		HOXB13	5	0.52167	0.73466	0.999814	3365	2	-1.3646	0.72978	0.72961	0.999933	3378	0	-1.3646
GNAQ	5	0.52215	0.73488	0.999773	3367	2	-0.71989	0.10856	0.10838	0.99997	501	0	-0.71989		CITED4	5	0.52224	0.73498	0.999814	3366	2	0.54934	0.10773	0.10754	0.999933	492	0	0.54934
1700007K13RIK	5	0.52324	0.73542	0.999773	3368	2	-2.1565	0.65044	0.65039	0.99997	2953	0	-2.1565		KRT20	5	0.52244	0.73507	0.999814	3367	2	-0.85798	0.63661	0.63645	0.999933	2946	0	-0.85798
TRAP1	5	0.52502	0.73638	0.999773	3369	1	-0.82635	0.25306	0.25266	0.99997	1155	0	-0.82635		CALML3	5	0.52319	0.73544	0.999814	3368	1	-0.39486	0.85547	0.85591	0.999933	3940	0	-0.39486
EIF3I	2	0.5262	0.56257	0.999773	3370	1	-0.58496	0.65601	0.6567	0.99997	2985	0	-0.58496		PIAS3	5	0.52319	0.73544	0.999814	3369	2	-0.78737	0.52068	0.52127	0.999933	2389	0	-0.78737
CDCA2	5	0.52627	0.737	0.999773	3371	2	-1.152	0.37966	0.37964	0.99997	1737	0	-1.152		CAMTA1	5	0.52319	0.73544	0.999814	3370	1	0.34618	0.15578	0.15544	0.999933	710	0	0.34618
FH1	5	0.52731	0.73751	0.999773	3372	2	-0.46084	0.41519	0.41522	0.99997	1900	0	-0.46084		ARX	5	0.52319	0.73544	0.999814	3371	2	-0.59172	0.61817	0.61831	0.999933	2845	0	-0.59172
MMP8	5	0.52752	0.73762	0.999773	3373	2	-1.6919	0.24945	0.24899	0.99997	1136	0	-1.6919		STAMBPL1	5	0.5234	0.73554	0.999814	3372	2	-0.084064	0.015996	0.016289	0.999933	74	0	-0.084064
ID3	5	0.52752	0.73762	0.999773	3374	1	-0.80069	0.19253	0.19198	0.99997	889	0	-0.80069		NAT9	5	0.52391	0.73583	0.999814	3373	2	-0.47393	0.41076	0.41064	0.999933	1876	0	-0.47393
RAD23B	4	0.52786	0.69038	0.999773	3375	2	-1.4695	0.59598	0.59599	0.99997	2727	0	-1.4695		RNF17	5	0.52427	0.73602	0.999814	3374	1	0.012278	0.15804	0.15765	0.999933	722	0	0.012278
UCN2	5	0.52808	0.73788	0.999773	3376	2	-1.341	0.81055	0.81068	0.99997	3708	0	-1.341		KIF18A	5	0.52439	0.73609	0.999814	3375	2	-0.64988	0.30913	0.30884	0.999933	1430	0	-0.64988
ATP2B3	5	0.52812	0.73789	0.999773	3377	1	-1.7929	0.12931	0.12927	0.99997	601	0	-1.7929		REN1	5	0.52503	0.73643	0.999814	3376	2	-1.0946	0.71505	0.7149	0.999933	3290	0	-1.0946
FGFR1OP	4	0.52821	0.69065	0.999773	3378	1	-0.58496	0.4846	0.48466	0.99997	2230	0	-0.58496		ABR	5	0.5257	0.73673	0.999814	3377	2	-0.68589	0.70794	0.70755	0.999933	3264	0	-0.68589
MTMR11	5	0.52931	0.73847	0.999773	3379	1	-0.41504	0.50561	0.50609	0.99997	2329	0	-0.41504		GRAMD1A	5	0.52581	0.73679	0.999814	3378	2	-0.60101	0.761	0.76053	0.999933	3505	0	-0.60101
CXCL14	5	0.52942	0.73854	0.999773	3380	2	-1.0875	0.33528	0.33489	0.99997	1535	0	-1.0875		CBX4	5	0.52736	0.73759	0.999814	3379	2	-0.87832	0.45787	0.45802	0.999933	2091	0	-0.87832
SMARCB1	4	0.53032	0.69225	0.999773	3381	2	-0.58496	0.36722	0.36702	0.99997	1682	0	-0.58496		ZBTB9	5	0.52736	0.73759	0.999814	3380	2	0.058894	0.035257	0.035517	0.999933	161	0	0.058894
PSD	5	0.53049	0.73905	0.999773	3382	2	-1.5178	0.70416	0.70407	0.99997	3206	0	-1.5178		PLA2G2A	5	0.52779	0.7378	0.999814	3381	2	-1.241	0.022592	0.022821	0.999933	102	0	-1.241
CLCF1	5	0.53096	0.73929	0.999773	3383	2	-1.2801	0.024344	0.024775	0.99997	116	1	-1.2801		MYEF2	5	0.52784	0.73781	0.999814	3382	2	-0.066342	0.37895	0.37891	0.999933	1727	0	-0.066342
HMMR	4	0.53126	0.69295	0.999773	3384	1	-0.58496	0.17569	0.17544	0.99997	809	0	-0.58496		MAP3K12	4	0.52997	0.69142	0.999814	3383	1	-0.4926	0.092954	0.092881	0.999933	427	0	-0.4926
SRGAP3	5	0.53256	0.74007	0.999773	3385	2	-1.487	0.42832	0.42841	0.99997	1962	0	-1.487		PPP1R14D	5	0.53103	0.73937	0.999814	3384	1	-0.67296	0.053388	0.053735	0.999933	249	0	-0.67296
MYH11	5	0.53308	0.74034	0.999773	3386	2	-0.63077	0.81277	0.81302	0.99997	3712	0	-0.63077		PABPC4	5	0.53115	0.73944	0.999814	3385	2	-0.45457	0.050282	0.050594	0.999933	233	0	-0.45457
NOX4	5	0.53368	0.74066	0.999773	3387	2	-1.759	0.17819	0.17792	0.99997	820	0	-1.759		CLPSL2	5	0.53326	0.74049	0.999814	3386	2	-0.94029	0.74497	0.74459	0.999933	3436	0	-0.94029
KLHL8	5	0.53535	0.74144	0.999773	3388	2	-1.0614	0.29611	0.29576	0.99997	1360	0	-1.0614		NKD2	5	0.5342	0.74095	0.999814	3387	1	0.5009	0.2021	0.2015	0.999933	927	0	0.5009
ZMYND8	5	0.53608	0.74183	0.999773	3389	2	-1.5406	0.3384	0.33806	0.99997	1548	0	-1.5406		TEX19.2	5	0.5345	0.74108	0.999814	3388	1	-0.73985	0.87468	0.87531	0.999933	4030	0	-0.73985
MSH2	5	0.53632	0.74195	0.999773	3390	2	-0.54057	0.32554	0.32514	0.99997	1491	0	-0.54057		PDZK1IP1	5	0.5345	0.74108	0.999814	3389	1	-0.96829	0.16143	0.1611	0.999933	736	0	-0.96829
VSIR	1	0.53654	0.53506	0.999773	3391	0	-2.9481	0.46346	0.46293	0.99997	2114	0	-2.9481		IGHMBP2	5	0.5356	0.74161	0.999814	3390	2	0.21889	0.17837	0.17812	0.999933	815	0	0.21889
FGF12	5	0.53696	0.74227	0.999773	3392	2	-1.2065	0.73783	0.73761	0.99997	3375	0	-1.2065		GPR176	5	0.53643	0.74204	0.999814	3391	2	0.28951	0.057311	0.057601	0.999933	264	0	0.28951
RRP36	4	0.53718	0.6974	0.999773	3393	2	-1.0614	0.90506	0.90468	0.99997	4133	0	-1.0614		CCR1L1	5	0.53684	0.74226	0.999814	3392	2	-1.1876	0.034627	0.034903	0.999933	158	0	-1.1876
LATS1	5	0.5376	0.7426	0.999773	3394	2	-0.98162	0.56331	0.56392	0.99997	2557	0	-0.98162		ME1	5	0.53689	0.74229	0.999814	3393	2	-0.41504	0.5302	0.53084	0.999933	2438	0	-0.41504
GOLGA5	5	0.53762	0.74261	0.999773	3395	2	-1.0687	0.74741	0.74691	0.99997	3415	0	-1.0687		E2F6	5	0.53713	0.74242	0.999814	3394	2	-1.4934	0.27052	0.26995	0.999933	1250	0	-1.4934
PUSL1	5	0.53825	0.74295	0.999773	3396	1	-1.4594	0.66305	0.66291	0.99997	3024	0	-1.4594		IRX4	5	0.53748	0.7426	0.999814	3395	1	-0.58921	0.43894	0.43913	0.999933	2003	0	-0.58921
E2F6	5	0.5386	0.74313	0.999773	3397	2	-2.2668	0.82668	0.82679	0.99997	3775	0	-2.2668		BID	5	0.53851	0.74316	0.999814	3396	2	0.39734	0.33276	0.33236	0.999933	1534	0	0.39734
CSPG5	5	0.53883	0.74324	0.999773	3398	2	-1.7561	0.37878	0.37873	0.99997	1733	0	-1.7561		TFDP2	4	0.53913	0.69824	0.999814	3397	1	-0.58496	0.60283	0.60193	0.999933	2754	0	-0.58496
GREB1	5	0.53918	0.74342	0.999773	3399	1	-0.5174	0.6204	0.62037	0.99997	2835	0	-0.5174		MLLT3	5	0.53969	0.74369	0.999814	3398	2	-0.95191	0.51888	0.5194	0.999933	2385	0	-0.95191
PCBP3	5	0.53929	0.74347	0.999773	3400	1	0.25939	0.183	0.18271	0.99997	840	0	0.25939		1190007I07RIK	5	0.53969	0.74369	0.999814	3399	2	0.24511	0.23962	0.23924	0.999933	1102	0	0.24511
CLDN2	5	0.53953	0.74359	0.999773	3401	1	-0.73848	0.34181	0.34144	0.99997	1567	0	-0.73848		ARID1A	5	0.53969	0.74369	0.999814	3400	1	0.71049	0.20444	0.20392	0.999933	935	0	0.71049
FBL	4	0.53984	0.69938	0.999773	3402	2	-0.41504	0.74738	0.74728	0.99997	3414	0	-0.41504		SF3B4	5	0.53969	0.74369	0.999814	3401	1	0	0.66383	0.66371	0.999933	3060	0	0
STK35	5	0.54139	0.74452	0.999773	3403	2	-1.3022	0.2821	0.28168	0.99997	1294	0	-1.3022		PGC	5	0.53969	0.74369	0.999814	3402	2	0.15899	0.20282	0.20229	0.999933	930	0	0.15899
TMEM206	5	0.54208	0.74491	0.999773	3404	2	-0.16099	0.49517	0.49567	0.99997	2279	0	-0.16099		WWTR1	5	0.54039	0.74408	0.999814	3403	2	-0.62619	0.19449	0.19406	0.999933	890	0	-0.62619
FOXK1	5	0.54255	0.74514	0.999773	3405	1	0.10128	0.012178	0.012996	0.99997	58	1	0.10128		HOXC11	5	0.54099	0.74442	0.999814	3404	2	-1.284	0.027251	0.027478	0.999933	124	0	-1.284
NCOA3	5	0.54258	0.74515	0.999773	3406	2	-0.38156	0.32142	0.32092	0.99997	1469	0	-0.38156		TMPRSS6	5	0.54124	0.7445	0.999814	3405	2	-0.42146	0.24326	0.24285	0.999933	1120	0	-0.42146
HOXC11	5	0.54319	0.7455	0.999773	3407	1	0.34046	0.18704	0.18651	0.99997	864	0	0.34046		RBL2	5	0.54133	0.74454	0.999814	3406	2	0.12199	0.68091	0.68097	0.999933	3131	0	0.12199
ASNS	5	0.54319	0.7455	0.999773	3408	2	-1.4081	0.34645	0.34614	0.99997	1587	0	-1.4081		PROZ	5	0.54141	0.74458	0.999814	3407	2	-1.0902	0.48891	0.48942	0.999933	2255	0	-1.0902
PDK2	5	0.54319	0.7455	0.999773	3409	2	-1.6656	0.90949	0.90987	0.99997	4157	0	-1.6656		KIF2C	5	0.54158	0.74467	0.999814	3408	2	-0.62149	0.54925	0.54987	0.999933	2518	0	-0.62149
CAMKK1	5	0.54386	0.74588	0.999773	3410	2	-2.0211	0.89387	0.89407	0.99997	4083	0	-2.0211		WDR27	5	0.54212	0.74498	0.999814	3409	2	-0.79518	0.91214	0.91255	0.999933	4201	0	-0.79518
HK3	5	0.54403	0.74596	0.999773	3411	2	-0.18442	0.14299	0.14261	0.99997	663	0	-0.18442		HDAC2	5	0.54247	0.74514	0.999814	3410	2	-1.2797	0.16293	0.16264	0.999933	740	0	-1.2797
ELAVL2	5	0.54425	0.74604	0.999773	3412	2	-1.1019	0.47724	0.47751	0.99997	2182	0	-1.1019		MERTK	5	0.54374	0.74587	0.999814	3411	2	-0.42011	0.59586	0.59643	0.999933	2711	0	-0.42011
CD79A	5	0.54438	0.7461	0.999773	3413	2	-0.46613	0.10123	0.1011	0.99997	466	0	-0.46613		B3GAT3	5	0.54374	0.74587	0.999814	3412	1	0.19094	0.071755	0.071935	0.999933	330	0	0.19094
PATZ1	5	0.54446	0.74614	0.999773	3414	2	-1.1511	0.24773	0.24733	0.99997	1128	0	-1.1511		MXI1	5	0.54374	0.74587	0.999814	3413	2	-1.0995	0.19704	0.1965	0.999933	902	0	-1.0995
NTN4	5	0.54463	0.74622	0.999773	3415	1	-0.8965	0.38951	0.38948	0.99997	1774	0	-0.8965		A130010J15RIK	5	0.54388	0.74594	0.999814	3414	2	-0.45337	0.49956	0.50009	0.999933	2305	0	-0.45337
WDR72	5	0.5448	0.74631	0.999773	3416	2	-1.3785	0.094044	0.094088	0.99997	430	0	-1.3785		RPS6KA1	5	0.54435	0.74614	0.999814	3415	2	-1.3523	0.11794	0.11781	0.999933	539	0	-1.3523
SPDYE4A	5	0.54489	0.74634	0.999773	3417	2	-1.3526	0.63145	0.63134	0.99997	2883	0	-1.3526		ALOX8	5	0.5446	0.74626	0.999814	3416	2	-0.88118	0.87562	0.87625	0.999933	4034	0	-0.88118
RUNX3	5	0.54509	0.74644	0.999773	3418	2	-1.1155	0.72689	0.72676	0.99997	3323	0	-1.1155		FOXF2	5	0.54478	0.74635	0.999814	3417	2	0.52218	0.17597	0.17569	0.999933	803	0	0.52218
EFNA3	5	0.54521	0.74652	0.999773	3419	1	-1.1926	0.29709	0.29682	0.99997	1362	0	-1.1926		GOLGA5	5	0.54535	0.74664	0.999814	3418	1	-0.49553	0.33056	0.33021	0.999933	1526	0	-0.49553
HGH1	5	0.54523	0.74653	0.999773	3420	2	-0.60145	0.23225	0.23177	0.99997	1062	0	-0.60145		LZTS1	5	0.54541	0.74668	0.999814	3419	2	-1.1217	0.27136	0.27068	0.999933	1255	0	-1.1217
RIT1	5	0.54578	0.74679	0.999773	3421	2	-0.83494	0.48442	0.48467	0.99997	2213	0	-0.83494		LY6D	5	0.54575	0.74682	0.999814	3420	2	0.78606	0.21215	0.21177	0.999933	971	0	0.78606
PARP11	5	0.54591	0.74685	0.999773	3422	2	-1.3588	0.76444	0.76376	0.99997	3489	0	-1.3588		PLK2	5	0.54581	0.74685	0.999814	3421	1	-0.49957	0.028519	0.028676	0.999933	130	0	-0.49957
OXTR	5	0.54613	0.74696	0.999773	3423	1	-1.9798	0.90637	0.90678	0.99997	4143	0	-1.9798		MB	5	0.54593	0.74691	0.999814	3422	2	-0.45519	0.54154	0.54209	0.999933	2483	0	-0.45519
CENPL	3	0.5464	0.67343	0.999773	3424	1	-0.58496	0.015064	0.015042	0.99997	71	1	-0.58496		AXIN1	5	0.54604	0.74697	0.999814	3423	1	0.09163	0.61662	0.61678	0.999933	2841	0	0.09163
IL12RB1	5	0.54778	0.74781	0.999773	3425	2	-0.45091	0.20667	0.20613	0.99997	953	0	-0.45091		ADAMTS18	5	0.54616	0.74703	0.999814	3424	1	-0.7874	0.31122	0.31089	0.999933	1442	0	-0.7874
NEB	5	0.54843	0.74818	0.999773	3426	2	-0.80735	0.5045	0.50501	0.99997	2324	0	-0.80735		ESRRA	5	0.54627	0.74708	0.999814	3425	1	-0.61586	0.78443	0.78425	0.999933	3617	0	-0.61586
KCNJ11	5	0.54843	0.74818	0.999773	3427	2	-1.415	0.33262	0.33224	0.99997	1522	0	-1.415		SSXB6	5	0.54647	0.74719	0.999814	3426	2	-0.91908	0.55584	0.55644	0.999933	2546	0	-0.91908
SNRK	5	0.5505	0.74919	0.999773	3428	2	-1.152	0.33434	0.33392	0.99997	1529	0	-1.152		TRPV3	5	0.54759	0.74777	0.999814	3427	2	-1.6362	0.61122	0.61146	0.999933	2797	0	-1.6362
RBM10	4	0.55134	0.70802	0.999773	3429	2	-0.85664	0.69381	0.69342	0.99997	3157	0	-0.85664		CIART	5	0.54842	0.74822	0.999814	3428	2	-1.1597	0.70494	0.70475	0.999933	3246	0	-1.1597
BRD2	5	0.55173	0.74981	0.999773	3430	2	-1.8074	0.42025	0.42037	0.99997	1925	0	-1.8074		CD74	5	0.54874	0.7484	0.999814	3429	1	-0.27915	0.59774	0.59843	0.999933	2724	0	-0.27915
DNMT3B	5	0.55173	0.74981	0.999773	3431	2	-0.54749	0.16234	0.16201	0.99997	742	0	-0.54749		COL4A3BP	5	0.54874	0.7484	0.999814	3430	2	-0.558	0.40849	0.40837	0.999933	1863	0	-0.558
PHKA1	5	0.55173	0.74981	0.999773	3432	2	-0.27302	0.49567	0.4962	0.99997	2282	0	-0.27302		SYT8	5	0.54874	0.7484	0.999814	3431	2	-0.39734	0.46746	0.4676	0.999933	2144	0	-0.39734
PA2G4	5	0.55243	0.75017	0.999773	3433	2	-0.91073	0.56331	0.56392	0.99997	2598	0	-0.91073		ULK1	4	0.54875	0.70545	0.999814	3432	2	-0.58496	0.11335	0.11328	0.999933	517	0	-0.58496
EPHA4	5	0.55243	0.75017	0.999773	3434	2	-1.6865	0.68974	0.68982	0.99997	3134	0	-1.6865		SMCO2	5	0.54914	0.74859	0.999814	3433	2	-0.47468	0.42602	0.42618	0.999933	1949	0	-0.47468
RTKN	5	0.55243	0.75017	0.999773	3435	1	-0.72583	0.56331	0.56392	0.99997	2565	0	-0.72583		DMP1	5	0.55022	0.74911	0.999814	3434	2	-0.8519	0.73106	0.73084	0.999933	3386	0	-0.8519
HNRNPH1	5	0.55243	0.75017	0.999773	3436	2	-1.8745	0.1129	0.11271	0.99997	519	0	-1.8745		TMEM161A	5	0.55022	0.74911	0.999814	3435	1	0.47917	0.44355	0.44363	0.999933	2026	0	0.47917
NAA38	5	0.55312	0.75054	0.999773	3437	2	0.40407	0.16684	0.16655	0.99997	764	0	0.40407		negCtrl_GT(ROSA)26SOR	38	0.55105	0.9243	0.999814	3436	16	-0.65208	0.55029	0.55115	0.999933	2524	0	-0.65208
CD80	5	0.55405	0.75099	0.999773	3438	2	-0.6845	0.42053	0.42068	0.99997	1926	0	-0.6845		NMB	5	0.55143	0.7497	0.999814	3437	2	-0.34192	0.73957	0.73931	0.999933	3421	0	-0.34192
BRE	5	0.55492	0.75143	0.999773	3439	1	-0.84246	0.20053	0.19996	0.99997	926	0	-0.84246		SAFB	5	0.55151	0.74974	0.999814	3438	2	-1.1844	0.048414	0.048743	0.999933	224	0	-1.1844
NPAS1	5	0.55507	0.7515	0.999773	3440	2	-1.3536	0.45522	0.45539	0.99997	2077	0	-1.3536		TMEM59L	5	0.55187	0.74995	0.999814	3439	2	-1.1119	0.63594	0.63582	0.999933	2938	0	-1.1119
STK16	5	0.55566	0.75183	0.999773	3441	2	-1.2517	0.53013	0.53073	0.99997	2450	0	-1.2517		TDRD5	5	0.55221	0.75012	0.999814	3440	2	-0.59296	0.16405	0.16376	0.999933	747	0	-0.59296
RABGGTB	2	0.55589	0.58431	0.999773	3442	1	-0.58496	0.070159	0.070133	0.99997	321	0	-0.58496		PRKACB	5	0.55227	0.75016	0.999814	3441	2	-0.8625	0.86421	0.86475	0.999933	3982	0	-0.8625
TAF9	2	0.55589	0.58431	0.999773	3443	1	-0.58496	0.10737	0.10722	0.99997	496	0	-0.58496		UBE2B	5	0.55289	0.75046	0.999814	3442	1	-0.69599	0.61647	0.61665	0.999933	2839	0	-0.69599
ACSM1	5	0.556	0.75199	0.999773	3444	2	-1.507	0.65351	0.6535	0.99997	2970	0	-1.507		CYP2S1	5	0.55323	0.75064	0.999814	3443	1	-0.67377	0.48676	0.48714	0.999933	2242	0	-0.67377
ADRA1B	5	0.55628	0.75213	0.999773	3445	2	-0.84174	0.011964	0.012777	0.99997	57	1	-0.84174		RREB1	5	0.55329	0.75066	0.999814	3444	2	-0.29546	0.013006	0.013242	0.999933	60	0	-0.29546
TPM4	5	0.5573	0.75274	0.999773	3446	1	0.040642	0.3673	0.36698	0.99997	1683	0	0.040642		EME2	5	0.55337	0.7507	0.999814	3445	2	-0.85704	0.20732	0.20679	0.999933	950	0	-0.85704
PLVAP	5	0.55741	0.75282	0.999773	3447	1	-0.77052	0.068338	0.068514	0.99997	312	0	-0.77052		GM28040	5	0.55459	0.75131	0.999814	3446	1	0.074768	0.48941	0.48991	0.999933	2258	0	0.074768
GLI2	5	0.55798	0.75313	0.999773	3448	1	-1.2462	0.11683	0.11662	0.99997	540	0	-1.2462		CAMKK2	5	0.55459	0.75131	0.999814	3447	2	-0.31109	0.48026	0.48051	0.999933	2210	0	-0.31109
RPS6KB2	5	0.5581	0.75319	0.999773	3449	2	-1.0375	0.70391	0.70381	0.99997	3204	0	-1.0375		IRAK3	5	0.55505	0.75154	0.999814	3448	2	-0.78043	0.5841	0.58446	0.999933	2664	0	-0.78043
LAMA4	5	0.55954	0.75384	0.999773	3450	2	-1.7078	0.84552	0.84592	0.99997	3862	0	-1.7078		TMEM132A	5	0.55516	0.75159	0.999814	3449	1	-1.3711	0.64424	0.64424	0.999933	2973	0	-1.3711
DLX6	5	0.55979	0.75397	0.999773	3451	2	-1.3702	0.17197	0.1717	0.99997	792	0	-1.3702		TNFSF4	5	0.55572	0.75189	0.999814	3450	2	0.17713	0.51827	0.51874	0.999933	2381	0	0.17713
SPERT	5	0.56004	0.75411	0.999773	3452	2	-1.3383	0.10341	0.10319	0.99997	477	0	-1.3383		FAM64A	5	0.5559	0.75197	0.999814	3451	2	-0.30485	0.29258	0.29211	0.999933	1353	0	-0.30485
CAMK2B	4	0.56067	0.71524	0.999773	3453	1	-0.58496	0.022422	0.022471	0.99997	105	1	-0.58496		UBXN11	5	0.55612	0.75211	0.999814	3452	2	-0.49476	0.73698	0.73674	0.999933	3406	0	-0.49476
AP5Z1	5	0.56079	0.75453	0.999773	3454	1	-0.82018	0.00075787	0.0015659	0.99997	7	1	-0.82018		DUXF3	5	0.55612	0.75211	0.999814	3453	2	0.5765	0.42387	0.42398	0.999933	1937	0	0.5765
CDH4	5	0.56139	0.75486	0.999773	3455	2	-1.478	0.66685	0.66666	0.99997	3037	0	-1.478		MICALCL	4	0.55629	0.71118	0.999814	3454	1	-0.58496	0.59962	0.59881	0.999933	2735	0	-0.58496
TAS2R138	5	0.5618	0.7551	0.999773	3456	2	-1.4764	0.64706	0.64689	0.99997	2941	0	-1.4764		CPLX3	5	0.55632	0.7522	0.999814	3455	2	-0.39428	0.23927	0.2389	0.999933	1100	0	-0.39428
PNPLA5	5	0.56181	0.7551	0.999773	3457	2	-1.3576	0.86758	0.86822	0.99997	3954	0	-1.3576		AKT3	5	0.55649	0.75231	0.999814	3456	2	-0.046716	0.30962	0.30928	0.999933	1433	0	-0.046716
KCTD13	5	0.56248	0.75542	0.999773	3458	2	-2.2895	0.67052	0.67045	0.99997	3047	0	-2.2895		STK16	5	0.55674	0.75248	0.999814	3457	1	-1.0345	0.41499	0.41503	0.999933	1898	0	-1.0345
EGR4	5	0.56303	0.7557	0.999773	3459	2	-1.3458	0.83407	0.83424	0.99997	3813	0	-1.3458		GTPBP2	5	0.5573	0.75279	0.999814	3458	2	-0.73891	0.85142	0.8518	0.999933	3922	0	-0.73891
FOXP4	5	0.56314	0.75576	0.999773	3460	1	-0.58496	0.027737	0.02811	0.99997	129	1	-0.58496		CNTNAP2	5	0.55733	0.75281	0.999814	3459	2	-0.10236	0.35314	0.35289	0.999933	1616	0	-0.10236
RPS6KA2	5	0.56315	0.75577	0.999773	3461	2	-2.2271	0.72086	0.72069	0.99997	3291	0	-2.2271		PRSS33	5	0.55826	0.7533	0.999814	3460	1	0.40484	0.053802	0.054133	0.999933	251	0	0.40484
INSR	5	0.5634	0.75592	0.999773	3462	2	-1.3219	0.196	0.19554	0.99997	906	0	-1.3219		NUTM1	5	0.55855	0.75341	0.999814	3461	2	-0.82129	0.007863	0.0078683	0.988927	38	0	-0.82129
KIT	5	0.56374	0.75607	0.999773	3463	2	-0.17779	0.45695	0.45701	0.99997	2080	0	-0.17779		TFAP2A	5	0.55977	0.754	0.999814	3462	2	-0.75673	0.72787	0.72766	0.999933	3370	0	-0.75673
COL2A1	5	0.56425	0.75635	0.999773	3464	1	-1.5243	0.76307	0.76244	0.99997	3479	0	-1.5243		SLC26A6	5	0.55978	0.754	0.999814	3463	2	-0.82427	0.2737	0.27303	0.999933	1267	0	-0.82427
SPARC	5	0.56432	0.75639	0.999773	3465	2	-0.96632	0.1044	0.1041	0.99997	482	0	-0.96632		CMSS1	5	0.56	0.75413	0.999814	3464	2	0.41504	0.33244	0.33208	0.999933	1532	0	0.41504
DDIT3	5	0.56458	0.75651	0.999773	3466	2	-0.6817	0.47866	0.47893	0.99997	2187	0	-0.6817		CYC1	5	0.56111	0.75475	0.999814	3465	2	-0.44746	0.046127	0.046407	0.999933	214	0	-0.44746
METTL11B	5	0.56458	0.75651	0.999773	3467	2	-1.8953	0.51015	0.51053	0.99997	2353	0	-1.8953		IPO4	5	0.56123	0.75481	0.999814	3466	1	0.64698	0.31506	0.31464	0.999933	1460	0	0.64698
ESRP2	5	0.56458	0.75651	0.999773	3468	2	-1.0163	0.12911	0.12909	0.99997	600	0	-1.0163		PANX2	5	0.56145	0.75494	0.999814	3467	2	-0.96294	0.56157	0.56219	0.999933	2577	0	-0.96294
SEMA3F	5	0.56526	0.75688	0.999773	3469	2	-1.9163	0.83875	0.83899	0.99997	3832	0	-1.9163		STX2	5	0.56179	0.75514	0.999814	3468	1	-1.1375	0.59743	0.59812	0.999933	2722	0	-1.1375
PMCH	5	0.56625	0.7574	0.999773	3470	2	-0.86876	0.52431	0.52503	0.99997	2422	0	-0.86876		KLHL8	5	0.56195	0.75522	0.999814	3469	2	-0.66297	0.75355	0.75307	0.999933	3470	0	-0.66297
SYCE1L	5	0.56642	0.75749	0.999773	3471	2	-1.613	0.54509	0.54558	0.99997	2514	0	-1.613		SERPINB3A	5	0.56201	0.75525	0.999814	3470	2	-1.3959	0.12214	0.12192	0.999933	559	0	-1.3959
PTPRE	4	0.56691	0.71999	0.999773	3472	2	-0.58496	0.4846	0.48466	0.99997	2220	0	-0.58496		MAP2K2	5	0.56304	0.75575	0.999814	3471	2	-0.75207	0.76299	0.76239	0.999933	3514	0	-0.75207
TUSC3	5	0.56717	0.75785	0.999773	3473	2	-0.9801	0.34414	0.34387	0.99997	1578	0	-0.9801		SRM	5	0.56354	0.75603	0.999814	3472	2	-0.24748	0.51707	0.51762	0.999933	2376	0	-0.24748
KSR1	5	0.56784	0.75817	0.999773	3474	2	-2.0072	0.76335	0.7627	0.99997	3481	0	-2.0072		KIF1A	5	0.56413	0.75634	0.999814	3473	2	-1.0825	0.14382	0.14346	0.999933	657	0	-1.0825
DDIAS	5	0.56786	0.75818	0.999773	3475	2	-1.1069	0.2408	0.24041	0.99997	1098	0	-1.1069		FTSJ2	5	0.56413	0.75634	0.999814	3474	2	-1	0.25066	0.25017	0.999933	1154	0	-1
D1PAS1	5	0.56786	0.75818	0.999773	3476	1	-1.1623	0.45202	0.45224	0.99997	2062	0	-1.1623		SPON2	5	0.56413	0.75634	0.999814	3475	2	-0.7866	0.28674	0.28632	0.999933	1329	0	-0.7866
KRT6B	5	0.56817	0.75834	0.999773	3477	2	-0.80735	0.37522	0.37505	0.99997	1719	0	-0.80735		NPM3	5	0.56413	0.75634	0.999814	3476	2	-0.076757	0.52937	0.53004	0.999933	2433	0	-0.076757
CALCA	5	0.56926	0.7589	0.999773	3478	2	-1.8884	0.19472	0.19429	0.99997	900	0	-1.8884		ZFP13	5	0.56413	0.75634	0.999814	3477	1	0.88897	0.24567	0.24526	0.999933	1130	0	0.88897
PERM1	5	0.5698	0.75922	0.999773	3479	2	-1.9622	0.35458	0.35434	0.99997	1627	0	-1.9622		TTBK1	5	0.56624	0.75744	0.999814	3478	1	0.29646	0.070227	0.070475	0.999933	322	0	0.29646
LY6H	5	0.57043	0.75959	0.999773	3480	2	-2.2188	0.78284	0.78262	0.99997	3580	0	-2.2188		SSTR3	5	0.5663	0.75746	0.999814	3479	2	-0.6223	0.39589	0.39584	0.999933	1797	0	-0.6223
ATRX	4	0.57115	0.7233	0.999773	3481	1	-0.58496	0.70893	0.70877	0.99997	3228	0	-0.58496		RPS6KA5	5	0.5668	0.75772	0.999814	3480	2	-1.051	0.40707	0.40692	0.999933	1857	0	-1.051
PCBP4	5	0.57118	0.75996	0.999773	3482	2	-2.6195	0.19818	0.19764	0.99997	918	0	-2.6195		FER	5	0.5669	0.75777	0.999814	3481	2	-0.73697	0.77971	0.77941	0.999933	3598	0	-0.73697
PAX8	5	0.57189	0.76034	0.999773	3483	1	-1	0.2869	0.28648	0.99997	1317	0	-1		NRM	5	0.5679	0.75824	0.999814	3482	2	-0.58496	0.88388	0.88434	0.999933	4067	0	-0.58496
FGF1	5	0.57222	0.76049	0.999773	3484	2	-1.1824	0.77084	0.7702	0.99997	3516	0	-1.1824		APOL9B	5	0.56797	0.75828	0.999814	3483	2	-0.68388	0.70355	0.70347	0.999933	3237	0	-0.68388
NOS2	5	0.57403	0.76136	0.999773	3485	2	-1.926	0.66032	0.66035	0.99997	3008	0	-1.926		ZIC1	5	0.56805	0.75833	0.999814	3484	2	0.17509	0.10615	0.10594	0.999933	483	0	0.17509
GABBR2	5	0.57403	0.76136	0.999773	3486	1	0.39953	0.083184	0.083161	0.99997	379	0	0.39953		RSPO3	5	0.56814	0.75837	0.999814	3485	2	-1.3665	0.19359	0.19308	0.999933	885	0	-1.3665
NFIA	5	0.57409	0.76138	0.999773	3487	2	-1.1876	0.6184	0.6185	0.99997	2829	0	-1.1876		UCN2	5	0.5688	0.75868	0.999814	3486	2	-1.3093	0.41132	0.41122	0.999933	1880	0	-1.3093
SLC1A5	5	0.57417	0.76142	0.999773	3488	2	-1.1676	0.46776	0.46788	0.99997	2134	0	-1.1676		BCKDK	5	0.56972	0.75922	0.999814	3487	2	-1.1132	0.85583	0.85628	0.999933	3941	0	-1.1132
TRAF3	5	0.57442	0.76155	0.999773	3489	2	-1.0151	0.51235	0.51267	0.99997	2367	0	-1.0151		SLC29A4	5	0.56999	0.75937	0.999814	3488	2	-0.49411	0.63003	0.63003	0.999933	2910	0	-0.49411
MYBL1	5	0.57475	0.7617	0.999773	3490	2	-1.4748	0.76539	0.76468	0.99997	3492	0	-1.4748		USF1	5	0.5706	0.75971	0.999814	3489	1	-0.77372	0.58827	0.58873	0.999933	2675	0	-0.77372
SLC6A1	5	0.57492	0.76178	0.999773	3491	2	-2.2451	0.78734	0.78716	0.99997	3605	0	-2.2451		NFKBIZ	5	0.57113	0.75997	0.999814	3490	2	0.44252	0.22086	0.22065	0.999933	1016	0	0.44252
UTY	5	0.57525	0.76194	0.999773	3492	2	-0.61667	0.53415	0.53466	0.99997	2471	0	-0.61667		LIMK1	5	0.57137	0.76009	0.999814	3491	1	-0.80232	0.76271	0.76213	0.999933	3512	0	-0.80232
TGFA	5	0.57561	0.76213	0.999773	3493	1	-0.91754	0.65063	0.65058	0.99997	2955	0	-0.91754		NRBP2	5	0.57175	0.7603	0.999814	3492	2	0.37407	0.15484	0.15453	0.999933	707	0	0.37407
STAP2	5	0.57575	0.7622	0.999773	3494	2	-2.1197	0.56331	0.56392	0.99997	2628	0	-2.1197		RPS6KA6	5	0.57321	0.76095	0.999814	3493	2	0.037475	0.28352	0.28316	0.999933	1312	0	0.037475
LMTK2	5	0.57605	0.76239	0.999773	3495	2	-1.585	0.75671	0.75613	0.99997	3450	0	-1.585		MT3	5	0.57361	0.76117	0.999814	3494	1	-1.0625	0.59187	0.59225	0.999933	2691	0	-1.0625
SRC	5	0.57658	0.76267	0.999773	3496	2	-1.263	0.7136	0.71332	0.99997	3258	0	-1.263		LY6H	5	0.57427	0.76152	0.999814	3495	2	-1.1682	0.89754	0.89783	0.999933	4135	0	-1.1682
RHBDL2	5	0.57666	0.7627	0.999773	3497	2	-1.7608	0.70903	0.70858	0.99997	3230	0	-1.7608		CTAG2	5	0.57427	0.76152	0.999814	3496	1	0.20353	0.22739	0.22704	0.999933	1046	0	0.20353
CHRNB4	5	0.5767	0.76273	0.999773	3498	1	-0.53605	0.48595	0.48624	0.99997	2242	0	-0.53605		ASPSCR1	5	0.57514	0.76193	0.999814	3497	1	-0.031364	0.39719	0.39706	0.999933	1804	0	-0.031364
COL24A1	5	0.57815	0.76344	0.999773	3499	2	-1.4594	0.7904	0.79022	0.99997	3617	0	-1.4594		ABI1	5	0.57568	0.76221	0.999814	3498	2	0.14684	0.44192	0.44208	0.999933	2020	0	0.14684
HIF1A	5	0.57833	0.76355	0.999773	3500	1	-0.29474	0.35641	0.35617	0.99997	1634	0	-0.29474		ARID2	5	0.57579	0.76227	0.999814	3499	2	-1.1155	0.65544	0.65556	0.999933	3021	0	-1.1155
SH3GL1	5	0.57855	0.76365	0.999773	3501	2	-1.1375	0.77798	0.77763	0.99997	3556	0	-1.1375		RBMX	5	0.57582	0.76228	0.999814	3500	2	-0.36257	0.72909	0.7289	0.999933	3374	0	-0.36257
NOVA2	5	0.57919	0.76399	0.999773	3502	2	-0.43116	0.66196	0.66187	0.99997	3019	0	-0.43116		RTN4RL2	5	0.5759	0.76233	0.999814	3501	2	-0.69515	0.036516	0.03681	0.999933	167	0	-0.69515
CLIC3	5	0.57964	0.76425	0.999773	3503	2	-1.0973	0.86105	0.86153	0.99997	3929	0	-1.0973		OASL1	5	0.57601	0.7624	0.999814	3502	2	-0.57032	0.13847	0.13826	0.999933	635	0	-0.57032
SLC29A4	5	0.58007	0.76447	0.999773	3504	2	-1.3959	0.62605	0.626	0.99997	2860	0	-1.3959		SLC16A1	5	0.57655	0.7627	0.999814	3503	1	-0.62449	0.60827	0.60862	0.999933	2778	0	-0.62449
PMAIP1	5	0.58007	0.76447	0.999773	3505	2	-2.0506	0.14356	0.14321	0.99997	665	0	-2.0506		FNBP1	4	0.57661	0.72684	0.999814	3504	1	0.41504	0.28422	0.28395	0.999933	1316	0	0.41504
CAPN11	5	0.58007	0.76447	0.999773	3506	1	-1.3833	0.59226	0.59264	0.99997	2711	0	-1.3833		DMRT3	5	0.57688	0.76287	0.999814	3505	1	0.78215	0.23823	0.23789	0.999933	1096	0	0.78215
IL1RN	5	0.58093	0.76485	0.999773	3507	2	0.50901	0.090636	0.090749	0.99997	413	0	0.50901		HIST2H3C2	5	0.57727	0.76304	0.999814	3506	2	0	0.68539	0.68546	0.999933	3149	0	0
ELN	4	0.58183	0.73132	0.999773	3508	2	-0.59154	0.19383	0.19348	0.99997	896	0	-0.59154		TM4SF1	5	0.57764	0.76323	0.999814	3507	2	-1.1844	0.054835	0.055192	0.999933	256	0	-1.1844
HSPH1	5	0.58204	0.76547	0.999773	3509	2	0.32193	0.13992	0.13967	0.99997	648	0	0.32193		ZBTB4	5	0.57829	0.76357	0.999814	3508	1	-0.55254	0.095034	0.095118	0.999933	438	0	-0.55254
ZFP384	5	0.58228	0.76559	0.999773	3510	2	-1.1769	0.12776	0.12774	0.99997	594	0	-1.1769		KLK11	5	0.5791	0.76398	0.999814	3509	2	-0.028014	0.4109	0.41075	0.999933	1877	0	-0.028014
ALKBH6	5	0.58245	0.76569	0.999773	3511	2	-2.0704	0.033863	0.034189	0.99997	159	1	-2.0704		PRPF4B	3	0.57956	0.68828	0.999814	3510	1	-0.58496	0.19249	0.19242	0.999933	878	0	-0.58496
GGCT	5	0.58278	0.76586	0.999773	3512	2	-1.585	0.33933	0.33897	0.99997	1554	0	-1.585		IL20RB	5	0.57958	0.76425	0.999814	3511	2	0	0.46877	0.46888	0.999933	2151	0	0
MMP7	5	0.58294	0.76592	0.999773	3513	2	-1.3383	0.71741	0.71725	0.99997	3276	0	-1.3383		GATA3	4	0.57964	0.72925	0.999814	3512	2	-1.1069	0.80634	0.80589	0.999933	3707	0	-1.1069
YBX2	5	0.58362	0.7663	0.999773	3514	2	-0.89308	0.7838	0.78361	0.99997	3585	0	-0.89308		FABP6	5	0.57974	0.76433	0.999814	3513	2	-0.92791	0.65774	0.6579	0.999933	3033	0	-0.92791
EDN2	5	0.58448	0.76674	0.999773	3515	1	-0.87092	0.70571	0.70541	0.99997	3213	0	-0.87092		PHKA1	5	0.57982	0.76437	0.999814	3514	2	0.072756	0.21054	0.21012	0.999933	964	0	0.072756
DLX1	5	0.58459	0.76679	0.999773	3516	2	-0.77761	0.63213	0.63205	0.99997	2886	0	-0.77761		DNMT3B	5	0.58013	0.76454	0.999814	3515	1	0.5765	0.098023	0.097962	0.999933	449	0	0.5765
CELF5	5	0.58508	0.76705	0.999773	3517	2	-1	0.33918	0.33883	0.99997	1553	0	-1		BASP1	5	0.5809	0.76488	0.999814	3516	2	-0.45943	0.4613	0.46141	0.999933	2110	0	-0.45943
RBM12B2	5	0.5859	0.76747	0.999773	3518	2	-1.3747	0.56331	0.56392	0.99997	2625	0	-1.3747		YARS	2	0.58201	0.60377	0.999814	3517	1	-0.58496	0.44906	0.44894	0.999933	2048	0	-0.58496
STMN1	5	0.58599	0.76752	0.999773	3519	2	-1.9561	0.49391	0.49441	0.99997	2274	0	-1.9561		MOK	5	0.58228	0.76563	0.999814	3518	2	-1.6609	0.077138	0.077412	0.999933	352	0	-1.6609
MYLK	5	0.5864	0.76779	0.999773	3520	2	-1.1964	0.58695	0.58741	0.99997	2692	0	-1.1964		ZNHIT2	3	0.58232	0.68939	0.999814	3519	1	-0.58496	0.10037	0.099749	0.999933	458	0	-0.58496
TADA3	4	0.58646	0.73489	0.999773	3521	2	-1.4854	0.45153	0.45134	0.99997	2061	0	-1.4854		TGFB1I1	5	0.58238	0.76567	0.999814	3520	2	-0.63743	0.50241	0.50294	0.999933	2316	0	-0.63743
SCYL3	5	0.58648	0.76782	0.999773	3522	2	-1.1283	0.43891	0.43909	0.99997	2009	0	-1.1283		GTF2I	5	0.58271	0.76585	0.999814	3521	2	-1.0255	0.71812	0.71791	0.999933	3307	0	-1.0255
MARS	1	0.58651	0.58537	0.999773	3523	0	-0.58496	0.41349	0.41284	0.99997	1894	0	-0.58496		EVPL	5	0.58279	0.76591	0.999814	3522	2	-0.51457	0.64073	0.64069	0.999933	2960	0	-0.51457
HEATR1	1	0.58651	0.58537	0.999773	3524	0	-0.58496	0.41349	0.41284	0.99997	1893	0	-0.58496		TRP53RKB	4	0.58361	0.73229	0.999814	3523	2	-0.58496	0.2437	0.24351	0.999933	1123	0	-0.58496
USF1	5	0.58738	0.76828	0.999773	3525	2	-2	0.71312	0.71281	0.99997	3254	0	-2		EGFR	5	0.584	0.76654	0.999814	3524	1	-0.12645	0.54776	0.54829	0.999933	2511	0	-0.12645
TGM3	5	0.58787	0.7685	0.999773	3526	2	-1.012	0.62319	0.6232	0.99997	2847	0	-1.012		ERF	5	0.5841	0.7666	0.999814	3525	2	-1.1584	0.44409	0.44412	0.999933	2028	0	-1.1584
DDX60	5	0.58812	0.76861	0.999773	3527	2	-2.6098	0.73709	0.7368	0.99997	3373	0	-2.6098		PRDM5	5	0.58453	0.7668	0.999814	3526	2	-1.4841	0.58773	0.58823	0.999933	2674	0	-1.4841
BCAN	5	0.58845	0.76877	0.999773	3528	2	-0.11247	0.00016974	0.00041349	0.964109	2	2	-0.11247		KCNE1	5	0.58509	0.76709	0.999814	3527	2	-0.093109	0.45108	0.45138	0.999933	2063	0	-0.093109
LRGUK	5	0.58861	0.76885	0.999773	3529	2	-1.4718	0.70137	0.70135	0.99997	3193	0	-1.4718		CD164L2	5	0.58528	0.76718	0.999814	3528	1	-0.66474	0.086624	0.086597	0.999933	394	0	-0.66474
WEE1	2	0.5888	0.60972	0.999773	3530	1	-0.58496	0.23157	0.23136	0.99997	1058	0	-0.58496		TRIP11	5	0.5856	0.76735	0.999814	3529	1	-0.24755	0.34038	0.34004	0.999933	1563	0	-0.24755
IDO1	5	0.59056	0.76988	0.999773	3531	1	-1.6919	0.40924	0.40908	0.99997	1869	0	-1.6919		TBX10	5	0.58607	0.76761	0.999814	3530	2	-0.63279	0.33976	0.33948	0.999933	1561	0	-0.63279
CDK8	5	0.59109	0.77014	0.999773	3532	2	-1.0324	0.5312	0.53182	0.99997	2456	0	-1.0324		EIF2B5	3	0.58619	0.6912	0.999814	3531	1	-0.58496	0.21664	0.21646	0.999933	993	0	-0.58496
GSC	5	0.59135	0.77026	0.999773	3533	2	-1.9827	0.1689	0.1686	0.99997	775	0	-1.9827		CCL25	5	0.58705	0.76813	0.999814	3532	2	-0.51125	0.18738	0.18682	0.999933	855	0	-0.51125
GJA1	5	0.59162	0.77041	0.999773	3534	1	-1.5686	0.52275	0.52338	0.99997	2415	0	-1.5686		MPP4	5	0.58755	0.76841	0.999814	3533	2	-0.19265	0.14821	0.14796	0.999933	674	0	-0.19265
ULK2	5	0.59172	0.77045	0.999773	3535	2	-1.5719	0.0068043	0.0075952	0.99997	33	1	-1.5719		PMFBP1	5	0.58812	0.76865	0.999814	3534	2	-0.39079	0.087427	0.087406	0.999933	397	0	-0.39079
CYP27B1	5	0.59173	0.77045	0.999773	3536	2	-1.6593	0.85343	0.85381	0.99997	3895	0	-1.6593		RAD23B	4	0.58819	0.73578	0.999814	3535	1	0.12268	0.15142	0.15147	0.999933	686	0	0.12268
HEPHL1	5	0.59183	0.77052	0.999773	3537	1	-1.3646	0.53789	0.53837	0.99997	2492	0	-1.3646		TRAF3	5	0.59024	0.76973	0.999814	3536	2	-0.51341	0.70534	0.7051	0.999933	3248	0	-0.51341
ANXA10	5	0.59226	0.77078	0.999773	3538	1	-0.033553	0.10975	0.10963	0.99997	506	0	-0.033553		HDAC7	5	0.59032	0.76977	0.999814	3537	2	-0.48543	0.44517	0.44533	0.999933	2032	0	-0.48543
TNFRSF25	5	0.59237	0.77084	0.999773	3539	2	-0.090198	0.15403	0.15372	0.99997	707	0	-0.090198		STRC	5	0.59123	0.77024	0.999814	3538	2	-0.99107	0.33009	0.32973	0.999933	1524	0	-0.99107
MSMB	5	0.59262	0.771	0.999773	3540	2	-0.64155	0.4166	0.41667	0.99997	1905	0	-0.64155		ADRBK2	5	0.59223	0.77079	0.999814	3539	1	-0.30812	0.27303	0.2723	0.999933	1262	0	-0.30812
CCL17	5	0.5931	0.77125	0.999773	3541	1	-0.46158	0.58523	0.58561	0.99997	2684	0	-0.46158		GPR158	5	0.59223	0.77079	0.999814	3540	2	-1.3591	0.032103	0.032223	0.999933	146	0	-1.3591
D430041D05RIK	5	0.59389	0.77171	0.999773	3542	1	-1.0704	0.52538	0.52606	0.99997	2425	0	-1.0704		BMPR1A	5	0.59223	0.77079	0.999814	3541	1	-0.86155	0.53409	0.53464	0.999933	2450	0	-0.86155
TAL2	5	0.59389	0.77171	0.999773	3543	2	-0.89616	0.66096	0.66091	0.99997	3012	0	-0.89616		NOVA1	5	0.59228	0.77083	0.999814	3542	2	-1	0.1195	0.11935	0.999933	547	0	-1
PLA2G10	5	0.59389	0.77171	0.999773	3544	1	-1.1605	0.2796	0.27913	0.99997	1281	0	-1.1605		PPIA	4	0.59237	0.73891	0.999814	3543	2	-0.58496	0.12607	0.126	0.999933	574	0	-0.58496
MKI67	5	0.59389	0.77171	0.999773	3545	2	-2.1699	0.098638	0.098582	0.99997	452	0	-2.1699		ERG	5	0.5935	0.77148	0.999814	3544	2	-1.2175	0.90834	0.9088	0.999933	4182	0	-1.2175
ATF2	4	0.59562	0.74205	0.999773	3546	2	-1.7094	0.27204	0.27151	0.99997	1247	0	-1.7094		IKZF1	4	0.59366	0.73988	0.999814	3545	2	-0.58496	0.36897	0.36879	0.999933	1688	0	-0.58496
STYK1	5	0.59573	0.77265	0.999773	3547	2	-0.62583	0.35321	0.35295	0.99997	1619	0	-0.62583		DDX27	2	0.59389	0.61299	0.999814	3546	1	-0.58496	0.44977	0.44961	0.999933	2053	0	-0.58496
ALPK2	5	0.59641	0.77303	0.999773	3548	2	-1.2996	0.39547	0.3954	0.99997	1815	0	-1.2996		LHX5	5	0.5948	0.77221	0.999814	3547	2	-0.69459	0.57525	0.57553	0.999933	2625	0	-0.69459
TNFSF9	5	0.59645	0.77304	0.999773	3549	2	-1.4948	0.84678	0.84718	0.99997	3869	0	-1.4948		ANKZF1	5	0.59513	0.77235	0.999814	3548	2	-0.34289	0.57328	0.5737	0.999933	2615	0	-0.34289
TCL1	5	0.59678	0.77326	0.999773	3550	1	-1.1454	0.7379	0.73768	0.99997	3376	0	-1.1454		MRPS23	5	0.59724	0.77352	0.999814	3549	2	-1.0395	0.20606	0.20553	0.999933	944	0	-1.0395
DLL4	5	0.59688	0.77332	0.999773	3551	2	0.058894	0.030487	0.030757	0.99997	140	1	0.058894		MUC3	5	0.59748	0.77366	0.999814	3550	2	-0.92647	0.59502	0.59552	0.999933	2708	0	-0.92647
HEXIM2	5	0.59701	0.77338	0.999773	3552	2	-2.4042	0.10063	0.10055	0.99997	463	0	-2.4042		CD79A	5	0.59837	0.77408	0.999814	3551	2	-0.46613	0.46275	0.46289	0.999933	2118	0	-0.46613
CHRNA6	5	0.59709	0.77342	0.999773	3553	1	-0.28421	0.32853	0.32812	0.99997	1506	0	-0.28421		MAPK7	5	0.59902	0.77439	0.999814	3552	2	-0.24101	0.79489	0.79475	0.999933	3660	0	-0.24101
TYMP	5	0.59762	0.7737	0.999773	3554	2	-1.5025	0.63378	0.63366	0.99997	2891	0	-1.5025		LAMP5	5	0.59918	0.77449	0.999814	3553	2	-0.75336	0.4746	0.47478	0.999933	2182	0	-0.75336
EDARADD	5	0.59783	0.77378	0.999773	3555	1	-0.72583	0.12523	0.12505	0.99997	580	0	-0.72583		SMAD3	5	0.59961	0.77474	0.999814	3554	1	-0.82221	0.5034	0.5039	0.999933	2320	0	-0.82221
YES1	5	0.59814	0.77393	0.999773	3556	2	-0.19465	0.0029207	0.0038582	0.99997	15	1	-0.19465		GAP43	5	0.59983	0.77485	0.999814	3555	2	-1.0356	0.90878	0.90923	0.999933	4187	0	-1.0356
EGF	5	0.5988	0.77425	0.999773	3557	2	-1.3071	0.69806	0.69798	0.99997	3179	0	-1.3071		CST6	5	0.59993	0.7749	0.999814	3556	1	-0.49957	0.16928	0.16899	0.999933	773	0	-0.49957
FASTK	5	0.59939	0.77458	0.999773	3558	1	-1.241	0.82695	0.82704	0.99997	3776	0	-1.241		PPP2R1A	4	0.59997	0.74476	0.999814	3557	2	-0.58496	0.46966	0.46927	0.999933	2163	0	-0.58496
CALR	5	0.60026	0.77507	0.999773	3559	2	-2.0976	0.73701	0.73673	0.99997	3372	0	-2.0976		TYK2	5	0.60011	0.775	0.999814	3558	2	-1.4906	0.35375	0.35353	0.999933	1619	0	-1.4906
MAFA	5	0.60064	0.77528	0.999773	3560	1	-0.7622	0.37715	0.37706	0.99997	1728	0	-0.7622		CD1D1	5	0.60152	0.77575	0.999814	3559	2	-0.65711	0.06839	0.068562	0.999933	314	0	-0.65711
LPAR5	5	0.60085	0.77539	0.999773	3561	2	-0.64981	0.50437	0.50486	0.99997	2323	0	-0.64981		MRGBP	5	0.60273	0.7764	0.999814	3560	2	-0.67138	0.049452	0.049775	0.999933	229	0	-0.67138
PROCR	5	0.60142	0.77569	0.999773	3562	1	-1.0356	0.13047	0.13037	0.99997	606	0	-1.0356		RAB40B	5	0.60277	0.77643	0.999814	3561	1	0	0.085216	0.085198	0.999933	389	0	0
PITX1	5	0.60385	0.77696	0.999773	3563	1	-0.56188	0.040587	0.040963	0.99997	186	1	-0.56188		PADI3	5	0.60277	0.77643	0.999814	3562	2	0.065888	0.071246	0.071466	0.999933	327	0	0.065888
STRADB	5	0.60576	0.77796	0.999773	3564	1	-1.7408	0.25563	0.25516	0.99997	1171	0	-1.7408		GRK4	5	0.60313	0.77661	0.999814	3563	2	-0.39707	0.34978	0.34949	0.999933	1601	0	-0.39707
TBX4	5	0.60576	0.77796	0.999773	3565	1	-1.872	0.77017	0.76954	0.99997	3513	0	-1.872		CDH2	5	0.60378	0.77696	0.999814	3564	2	-0.16046	0.085417	0.085376	0.999933	390	0	-0.16046
VEZF1	5	0.60576	0.77796	0.999773	3566	2	-0.54889	0.11957	0.11941	0.99997	554	0	-0.54889		HSF2	5	0.6041	0.77711	0.999814	3565	2	-0.84246	0.82343	0.82362	0.999933	3787	0	-0.84246
MAFB	5	0.60623	0.7782	0.999773	3567	2	-1.6881	0.62199	0.622	0.99997	2841	0	-1.6881		ATAT1	5	0.60478	0.77749	0.999814	3566	2	-0.18057	0.044878	0.04513	0.999933	206	0	-0.18057
CSF3	5	0.60663	0.77843	0.999773	3568	2	-0.87447	0.38717	0.38711	0.99997	1764	0	-0.87447		POLG2	2	0.60559	0.62213	0.999814	3567	1	-0.58496	0.46937	0.46927	0.999933	2159	0	-0.58496
BRWD3	5	0.60679	0.77851	0.999773	3569	2	-1.4594	0.62403	0.62407	0.99997	2850	0	-1.4594		ADRB2	5	0.60663	0.77846	0.999814	3568	1	0.80735	0.0014039	0.0014045	0.958274	7	0	0.80735
EDNRA	5	0.60687	0.77855	0.999773	3570	2	-0.83007	0.24063	0.24023	0.99997	1097	0	-0.83007		FKBP10	5	0.60699	0.77863	0.999814	3569	2	-0.60407	0.24946	0.249	0.999933	1149	0	-0.60407
DDR2	5	0.60727	0.77872	0.999773	3571	2	-2.0736	0.90799	0.90842	0.99997	4151	0	-2.0736		MAP3K10	5	0.60765	0.77895	0.999814	3570	1	0.41504	0.10536	0.10505	0.999933	479	0	0.41504
ACSL6	5	0.6074	0.77879	0.999773	3572	2	-0.38333	0.12503	0.12486	0.99997	579	0	-0.38333		GAD1	5	0.60816	0.77925	0.999814	3571	1	-0.45943	0.80617	0.8061	0.999933	3706	0	-0.45943
NGF	5	0.60755	0.77887	0.999773	3573	2	-1.5619	0.6172	0.61733	0.99997	2821	0	-1.5619		UBD	5	0.60823	0.77928	0.999814	3572	2	-0.89242	0.045503	0.045768	0.999933	210	0	-0.89242
FABP7	5	0.60755	0.77887	0.999773	3574	2	-1.4819	0.30312	0.30293	0.99997	1386	0	-1.4819		FKBP9	5	0.60847	0.77937	0.999814	3573	2	-0.65208	0.49488	0.49544	0.999933	2284	0	-0.65208
GZMB	5	0.60756	0.77887	0.999773	3575	2	-1.2556	0.72926	0.72902	0.99997	3335	0	-1.2556		CDC34	5	0.60857	0.77943	0.999814	3574	2	-0.77412	0.20624	0.20575	0.999933	945	0	-0.77412
SUGP2	5	0.60824	0.77926	0.999773	3576	2	-1.2756	0.55094	0.55142	0.99997	2543	0	-1.2756		HENMT1	5	0.60875	0.77957	0.999814	3575	2	-0.30273	0.37049	0.37028	0.999933	1697	0	-0.30273
KIF21B	5	0.61064	0.78047	0.999773	3577	2	-0.88897	0.6181	0.61819	0.99997	2826	0	-0.88897		LAMC1	5	0.60878	0.77958	0.999814	3576	2	-0.99641	0.47757	0.47785	0.999933	2197	0	-0.99641
NPDC1	5	0.61144	0.7809	0.999773	3578	2	-2.3219	0.4862	0.48651	0.99997	2243	0	-2.3219		SETD2	5	0.60888	0.77964	0.999814	3577	2	-0.86142	0.50018	0.50073	0.999933	2309	0	-0.86142
UMODL1	5	0.6116	0.78099	0.999773	3579	2	-0.59061	0.10678	0.10659	0.99997	493	0	-0.59061		CDKL1	5	0.60923	0.7798	0.999814	3578	2	-0.93784	0.5925	0.59296	0.999933	2694	0	-0.93784
MTL5	5	0.61245	0.78146	0.999773	3580	1	-0.75409	0.099833	0.099711	0.99997	458	0	-0.75409		ZMYM3	5	0.60949	0.77991	0.999814	3579	2	0.72348	0.30945	0.30914	0.999933	1431	0	0.72348
SNX22	5	0.61275	0.7816	0.999773	3581	1	-1.4192	0.14986	0.14961	0.99997	691	0	-1.4192		KRT16	5	0.61173	0.78109	0.999814	3580	2	-1.078	0.71899	0.71876	0.999933	3332	0	-1.078
WRN	5	0.61296	0.78173	0.999773	3582	2	-1.9918	0.65053	0.65048	0.99997	2954	0	-1.9918		MEX3A	5	0.61183	0.78114	0.999814	3581	1	0.58496	0.09852	0.098457	0.999933	450	0	0.58496
RP1	5	0.6132	0.78184	0.999773	3583	2	-0.8255	0.15763	0.15726	0.99997	722	0	-0.8255		CHRNA1	5	0.61259	0.78155	0.999814	3582	1	-0.42884	0.25374	0.25335	0.999933	1170	0	-0.42884
BATF3	5	0.61326	0.78187	0.999773	3584	2	-1.4507	0.090837	0.09094	0.99997	414	0	-1.4507		RTKN	4	0.61362	0.75511	0.999814	3583	2	-0.58496	0.47618	0.47604	0.999933	2192	0	-0.58496
TGFB3	5	0.61352	0.78203	0.999773	3585	2	-2.3219	0.29496	0.29462	0.99997	1354	0	-2.3219		TRIB3	5	0.61418	0.78237	0.999814	3584	2	0.37037	0.10714	0.10695	0.999933	489	0	0.37037
CDK16	5	0.6136	0.78208	0.999773	3586	2	-1.611	0.30555	0.30525	0.99997	1394	0	-1.611		LAMB3	5	0.61442	0.78249	0.999814	3585	2	-0.70116	0.023228	0.023425	0.999933	105	0	-0.70116
GABRQ	5	0.61377	0.78216	0.999773	3587	2	-1.3785	0.70636	0.70605	0.99997	3217	0	-1.3785		SP1	5	0.61517	0.78289	0.999814	3586	2	-0.27417	0.21126	0.21086	0.999933	967	0	-0.27417
MATN3	5	0.61397	0.78225	0.999773	3588	1	0	0.053508	0.05383	0.99997	247	0	0		CELSR3	5	0.61545	0.78302	0.999814	3587	2	-0.60039	0.77074	0.77011	0.999933	3548	0	-0.60039
PDIA2	5	0.61432	0.78242	0.999773	3589	2	-1.4803	0.16927	0.16898	0.99997	777	0	-1.4803		C2CD4B	5	0.61644	0.78361	0.999814	3588	2	-1.8692	0.33759	0.33723	0.999933	1554	0	-1.8692
ZBTB4	5	0.61468	0.78259	0.999773	3590	2	-1.2115	0.3128	0.31253	0.99997	1428	0	-1.2115		ZMYND10	5	0.61644	0.78361	0.999814	3589	2	-0.92892	0.7325	0.73221	0.999933	3392	0	-0.92892
KRT7	5	0.61569	0.78313	0.999773	3591	1	-1.1967	0.65858	0.65865	0.99997	2999	0	-1.1967		SRSF6	5	0.61664	0.7837	0.999814	3590	2	-1.0406	0.53643	0.53693	0.999933	2460	0	-1.0406
SLC7A5	5	0.61589	0.78327	0.999773	3592	1	-0.3061	0.15744	0.15709	0.99997	721	0	-0.3061		ZFP41	5	0.61763	0.78425	0.999814	3591	2	-0.59074	0.61887	0.61897	0.999933	2849	0	-0.59074
KLK12	5	0.61591	0.78328	0.999773	3593	2	-1.9866	0.78843	0.78825	0.99997	3611	0	-1.9866		BMP7	5	0.61763	0.78425	0.999814	3592	2	-0.59545	0.40749	0.40731	0.999933	1859	0	-0.59545
ZFP423	5	0.6167	0.78371	0.999773	3594	2	-1.6268	0.44272	0.44283	0.99997	2030	0	-1.6268		SOHLH1	5	0.61917	0.78499	0.999814	3593	2	-0.82842	0.48422	0.48446	0.999933	2227	0	-0.82842
KMT2A	5	0.6173	0.78406	0.999773	3595	1	-0.35805	0.024556	0.024945	0.99997	117	1	-0.35805		VSIR	1	0.61933	0.61835	0.999814	3594	0	-1.4533	0.38067	0.3802	0.999933	1729	0	-1.4533
ONECUT1	5	0.61805	0.78441	0.999773	3596	2	-1.6064	0.49215	0.49264	0.99997	2268	0	-1.6064		CXCL10	5	0.61996	0.7854	0.999814	3595	2	-0.25254	0.16723	0.16694	0.999933	766	0	-0.25254
2300002M23RIK	5	0.61805	0.78441	0.999773	3597	2	-2.316	0.81598	0.81622	0.99997	3723	0	-2.316		SSXB8	5	0.62027	0.78559	0.999814	3596	1	-0.08092	0.15181	0.15154	0.999933	688	0	-0.08092
BMP5	5	0.61885	0.7848	0.999773	3598	1	-0.84413	0.2268	0.22644	0.99997	1037	0	-0.84413		TNFAIP6	5	0.62027	0.78559	0.999814	3597	2	-1.4998	0.68633	0.68641	0.999933	3154	0	-1.4998
DHDH	5	0.6193	0.78501	0.999773	3599	2	-2.2016	0.65397	0.65402	0.99997	2973	0	-2.2016		NCL	5	0.62027	0.78559	0.999814	3598	1	0.20163	0.033997	0.03425	0.999933	155	0	0.20163
TCF7	5	0.61964	0.7852	0.999773	3600	2	-0.7146	0.016674	0.017459	0.99997	79	1	-0.7146		SLC38A5	5	0.62027	0.78559	0.999814	3599	2	-0.73697	0.46445	0.46458	0.999933	2127	0	-0.73697
POSTN	5	0.61996	0.78537	0.999773	3601	2	-1.0917	0.58844	0.58885	0.99997	2697	0	-1.0917		CREB1	5	0.62027	0.78559	0.999814	3600	2	0.44606	0.12184	0.12164	0.999933	556	0	0.44606
TEP1	5	0.6201	0.78546	0.999773	3602	2	-1.8136	0.69856	0.69856	0.99997	3180	0	-1.8136		RPS6KB1	5	0.62027	0.78559	0.999814	3601	1	0.51546	0.25988	0.25939	0.999933	1198	0	0.51546
BMP8B	5	0.62083	0.78587	0.999773	3603	2	-0.9823	0.41009	0.40996	0.99997	1875	0	-0.9823		NPDC1	5	0.62052	0.78573	0.999814	3602	2	0.82773	0.19794	0.19741	0.999933	906	0	0.82773
HIST3H2A	5	0.62162	0.78631	0.999773	3604	2	-0.56188	0.32395	0.32362	0.99997	1482	0	-0.56188		MVP	5	0.62095	0.786	0.999814	3603	2	-0.32193	0.68706	0.68717	0.999933	3157	0	-0.32193
P4HA1	5	0.62189	0.78644	0.999773	3605	2	-1.4225	0.43617	0.43639	0.99997	1993	0	-1.4225		CAMK1D	5	0.62194	0.7865	0.999814	3604	2	-0.02327	0.094236	0.094309	0.999933	433	0	-0.02327
ZFP148	4	0.62229	0.76243	0.999773	3606	2	-0.77761	0.41741	0.41746	0.99997	1912	0	-0.77761		ASXL3	5	0.62272	0.78692	0.999814	3605	2	-0.51457	0.30543	0.30513	0.999933	1413	0	-0.51457
HDAC4	5	0.62296	0.787	0.999773	3607	2	0.34665	0.0033528	0.0042665	0.99997	18	1	0.34665		SIGLEC15	5	0.62334	0.78724	0.999814	3606	2	-0.62583	0.3326	0.33224	0.999933	1533	0	-0.62583
PPARG	5	0.62312	0.78709	0.999773	3608	2	-1.9434	0.96552	0.96546	0.99997	4468	0	-1.9434		GTPBP3	5	0.62364	0.78738	0.999814	3607	1	0.069963	0.084008	0.083989	0.999933	382	0	0.069963
IL1A	5	0.62314	0.7871	0.999773	3609	1	-0.59925	0.13588	0.13583	0.99997	632	0	-0.59925		PRDM13	5	0.62406	0.78761	0.999814	3608	2	-0.48543	0.71765	0.71751	0.999933	3302	0	-0.48543
CNIH2	5	0.62314	0.7871	0.999773	3610	1	-0.49957	0.41094	0.41078	0.99997	1881	0	-0.49957		UHMK1	5	0.62414	0.78765	0.999814	3609	1	0.92961	0.11226	0.11203	0.999933	511	0	0.92961
ELK1	5	0.62332	0.78719	0.999773	3611	2	-0.090198	0.12892	0.12888	0.99997	599	0	-0.090198		PDCD2L	5	0.62414	0.78765	0.999814	3610	2	-0.85798	0.18335	0.18307	0.999933	837	0	-0.85798
LZTS1	5	0.62388	0.78748	0.999773	3612	1	-1.0231	0.44109	0.44124	0.99997	2021	0	-1.0231		SLC26A10	5	0.6243	0.78774	0.999814	3611	2	-1.2557	0.59596	0.59653	0.999933	2712	0	-1.2557
ERC1	4	0.6239	0.7637	0.999773	3613	2	-0.58496	0.31411	0.31345	0.99997	1435	0	-0.58496		SYN1	5	0.62445	0.78782	0.999814	3612	2	-0.48997	0.25443	0.25402	0.999933	1173	0	-0.48997
CXCL5	5	0.62422	0.78767	0.999773	3614	2	-0.56085	0.59866	0.59925	0.99997	2739	0	-0.56085		PGR	5	0.62469	0.78794	0.999814	3613	2	-1.1081	0.85175	0.85216	0.999933	3926	0	-1.1081
METTL7B	5	0.62447	0.78781	0.999773	3615	2	-0.96829	0.92028	0.92065	0.99997	4210	0	-0.96829		posCtrl_RPL7A	3	0.62521	0.70929	0.999814	3614	1	-0.58496	0.58561	0.58622	0.999933	2670	0	-0.58496
LCN2	5	0.62477	0.78796	0.999773	3616	1	-0.8471	0.068748	0.068962	0.99997	314	0	-0.8471		SAPCD1	5	0.62547	0.78837	0.999814	3615	2	-0.80735	0.81197	0.81214	0.999933	3737	0	-0.80735
HMGA2	5	0.62489	0.78803	0.999773	3617	2	-1.8365	0.061358	0.061473	0.99997	283	0	-1.8365		PAQR6	5	0.62581	0.78854	0.999814	3616	1	-0.45943	0.77027	0.76963	0.999933	3545	0	-0.45943
IRF7	5	0.62517	0.78818	0.999773	3618	2	-1	0.70432	0.70417	0.99997	3207	0	-1		CENPH	2	0.62621	0.63892	0.999814	3617	1	-0.58496	0.64541	0.64581	0.999933	2978	0	-0.58496
NPB	5	0.62532	0.78828	0.999773	3619	2	-0.94111	0.26448	0.2639	0.99997	1208	0	-0.94111		CRX	5	0.62684	0.78913	0.999814	3618	1	-0.32193	0.39241	0.39233	0.999933	1782	0	-0.32193
TNFRSF18	5	0.62564	0.78844	0.999773	3620	2	-1.7279	0.7257	0.7256	0.99997	3317	0	-1.7279		HUNK	5	0.62684	0.78913	0.999814	3619	1	-0.96408	0.86785	0.86853	0.999933	4000	0	-0.96408
BC030867	5	0.62572	0.78847	0.999773	3621	2	-1.9749	0.91635	0.91668	0.99997	4183	0	-1.9749		F2RL2	5	0.62876	0.7901	0.999814	3620	1	-0.019365	0.27487	0.27418	0.999933	1273	0	-0.019365
CDKN1C	5	0.62823	0.78982	0.999773	3622	2	-2.0614	0.84479	0.84526	0.99997	3857	0	-2.0614		STK3	5	0.62905	0.79026	0.999814	3621	1	0.14202	0.048622	0.048975	0.999933	225	0	0.14202
ODC1	4	0.62829	0.76715	0.999773	3623	1	-1.493	0.10006	0.10011	0.99997	460	0	-1.493		FNDC1	5	0.62923	0.79037	0.999814	3622	2	-1.4909	0.55414	0.55486	0.999933	2539	0	-1.4909
FAM198B	5	0.62881	0.79012	0.999773	3624	2	-0.35693	0.079744	0.079822	0.99997	365	0	-0.35693		OAZ3	5	0.62986	0.79075	0.999814	3623	2	-0.3599	0.075921	0.076207	0.999933	345	0	-0.3599
NKX2-3	5	0.62881	0.79012	0.999773	3625	1	-1.6939	0.83027	0.83036	0.99997	3791	0	-1.6939		DHX36	3	0.63001	0.7116	0.999814	3624	1	-0.58496	0.48809	0.48804	0.999933	2250	0	-0.58496
DNAH17	5	0.62881	0.79012	0.999773	3626	2	-1.2609	0.5024	0.5029	0.99997	2313	0	-1.2609		SERPINB7	5	0.63041	0.79103	0.999814	3625	2	0.40718	0.035887	0.036153	0.999933	164	0	0.40718
FLCN	5	0.62881	0.79012	0.999773	3627	1	0.22239	0.028795	0.029111	0.99997	133	1	0.22239		CCNO	5	0.63051	0.79107	0.999814	3626	2	-0.34104	0.10813	0.10799	0.999933	494	0	-0.34104
STK38L	5	0.62948	0.79049	0.999773	3628	2	-1.0324	0.21794	0.21768	0.99997	1002	0	-1.0324		CBX2	5	0.63165	0.79169	0.999814	3627	2	-1.1175	0.79489	0.79475	0.999933	3659	0	-1.1175
MSN	4	0.62954	0.76807	0.999773	3629	2	-0.58496	0.087187	0.08723	0.99997	394	0	-0.58496		ABCC3	5	0.632	0.79188	0.999814	3628	2	-0.40498	0.10734	0.10715	0.999933	490	0	-0.40498
PTHLH	4	0.63026	0.76867	0.999773	3630	1	-0.58496	0.14837	0.14823	0.99997	684	0	-0.58496		DNAH2	5	0.63275	0.79229	0.999814	3629	1	-0.39689	0.072671	0.072915	0.999933	333	0	-0.39689
TMEM28	5	0.63066	0.79111	0.999773	3631	2	-1.6023	0.63755	0.63742	0.99997	2906	0	-1.6023		TUBB4B	5	0.63282	0.79235	0.999814	3630	2	0.1592	0.6267	0.62671	0.999933	2893	0	0.1592
T	5	0.63109	0.79135	0.999773	3632	2	-1.279	0.2319	0.23144	0.99997	1060	0	-1.279		NRAS	5	0.63294	0.79241	0.999814	3631	1	0	0.36058	0.36033	0.999933	1652	0	0
FOXN4	5	0.63164	0.79165	0.999773	3633	1	-0.65966	0.68306	0.68311	0.99997	3102	0	-0.65966		DDX4	5	0.63338	0.79266	0.999814	3632	1	-0.90923	0.85965	0.86011	0.999933	3961	0	-0.90923
IRF4	5	0.63271	0.79224	0.999773	3634	1	-0.45418	0.38526	0.38514	0.99997	1757	0	-0.45418		HIST4H4	5	0.63338	0.79266	0.999814	3633	2	-0.69744	0.064504	0.064617	0.999933	298	0	-0.69744
NR2F6	5	0.63292	0.79236	0.999773	3635	2	-1.4721	0.87562	0.87623	0.99997	4000	0	-1.4721		COMP	5	0.63399	0.79302	0.999814	3634	2	-0.52986	0.044253	0.044533	0.999933	204	0	-0.52986
PF4	5	0.63359	0.79276	0.999773	3636	2	-1.1764	0.18373	0.18345	0.99997	845	0	-1.1764		ALOX5	5	0.6341	0.79308	0.999814	3635	1	-0.98751	0.91052	0.91094	0.999933	4193	0	-0.98751
ALKBH2	5	0.63378	0.79286	0.999773	3637	2	-2.5827	0.22451	0.2242	0.99997	1027	0	-2.5827		PRDM15	5	0.6343	0.79316	0.999814	3636	2	-0.16711	0.32695	0.32658	0.999933	1510	0	-0.16711
SPRY4	5	0.63393	0.79296	0.999773	3638	2	-1.585	0.48925	0.48972	0.99997	2256	0	-1.585		SPIB	5	0.63449	0.79328	0.999814	3637	2	-0.83125	0.32443	0.32409	0.999933	1495	0	-0.83125
ACO1	5	0.63417	0.79308	0.999773	3639	2	-0.74127	0.032598	0.032838	0.99997	153	1	-0.74127		OTP	5	0.63459	0.79332	0.999814	3638	2	-0.86187	0.27337	0.27265	0.999933	1264	0	-0.86187
NME5	4	0.6348	0.77212	0.999773	3640	2	-2.2039	0.80925	0.80912	0.99997	3702	0	-2.2039		DHCR7	5	0.63492	0.79351	0.999814	3639	2	-0.31797	0.81896	0.8193	0.999933	3770	0	-0.31797
NEFL	5	0.63502	0.79352	0.999773	3641	2	-1.8074	0.68228	0.68228	0.99997	3099	0	-1.8074		SLK	5	0.63517	0.79362	0.999814	3640	1	-0.36995	0.79489	0.79475	0.999933	3656	0	-0.36995
YJEFN3	5	0.63586	0.79398	0.999773	3642	1	-0.67043	0.21223	0.21185	0.99997	975	0	-0.67043		PSRC1	5	0.63574	0.79393	0.999814	3641	2	-0.80373	0.7638	0.76318	0.999933	3517	0	-0.80373
PLD6	5	0.63586	0.79398	0.999773	3643	1	-0.92961	0.62428	0.62431	0.99997	2852	0	-0.92961		TGFBR1	5	0.63786	0.79511	0.999814	3642	2	-0.35845	0.68642	0.68649	0.999933	3155	0	-0.35845
MESP2	5	0.63586	0.79398	0.999773	3644	1	-1.2814	0.31712	0.31666	0.99997	1449	0	-1.2814		PKIB	4	0.63844	0.77425	0.999814	3643	2	-0.58496	0.43127	0.43109	0.999933	1971	0	-0.58496
FOXG1	5	0.63586	0.79398	0.999773	3645	1	-1.3771	0.10698	0.10677	0.99997	494	0	-1.3771		LAD1	5	0.63894	0.79563	0.999814	3644	2	-1.0899	0.82262	0.82284	0.999933	3783	0	-1.0899
PPP1R35	5	0.63668	0.79439	0.999773	3646	2	-2.2095	0.26329	0.26275	0.99997	1203	0	-2.2095		TOPBP1	2	0.6391	0.64941	0.999814	3645	1	-0.58496	0.2808	0.2804	0.999933	1300	0	-0.58496
KDM5C	5	0.63681	0.79445	0.999773	3647	2	-1.9668	0.60473	0.60523	0.99997	2767	0	-1.9668		DMRTA2	5	0.63987	0.7962	0.999814	3646	1	0.922	0.22985	0.22948	0.999933	1059	0	0.922
FGFR4	5	0.6379	0.7951	0.999773	3648	2	-0.2078	0.37254	0.37234	0.99997	1704	0	-0.2078		LUC7L	5	0.64015	0.79635	0.999814	3647	1	0.51457	0.15446	0.15416	0.999933	704	0	0.51457
ERP27	5	0.63836	0.7953	0.999773	3649	2	-1.0817	0.71432	0.71413	0.99997	3263	0	-1.0817		CLDN16	5	0.64125	0.79695	0.999814	3648	2	0.17315	0.040705	0.041052	0.999933	185	0	0.17315
MSI2	5	0.63841	0.79534	0.999773	3650	1	0.091148	0.24618	0.24579	0.99997	1121	0	0.091148		PLXND1	5	0.64177	0.79723	0.999814	3649	1	0.88349	0.015143	0.015398	0.999933	70	0	0.88349
MSC	5	0.6389	0.79558	0.999773	3651	2	-2.1339	0.62299	0.623	0.99997	2845	0	-2.1339		ANXA2	5	0.64233	0.79753	0.999814	3650	2	-0.94342	0.65405	0.65413	0.999933	3015	0	-0.94342
DEPDC1B	5	0.63899	0.79563	0.999773	3652	2	-2.1699	0.076293	0.0766	0.99997	348	0	-2.1699		GAST	5	0.64295	0.79789	0.999814	3651	2	0.70319	0.10457	0.10426	0.999933	476	0	0.70319
GJB2	5	0.63908	0.79569	0.999773	3653	2	-1.4525	0.47024	0.47043	0.99997	2146	0	-1.4525		SIX3	5	0.64348	0.79819	0.999814	3652	1	-0.33653	0.59628	0.59683	0.999933	2714	0	-0.33653
ALPK3	5	0.63944	0.79593	0.999773	3654	2	-1.5502	0.70798	0.70758	0.99997	3223	0	-1.5502		GAL	5	0.64364	0.7983	0.999814	3653	2	-0.48543	0.23405	0.23368	0.999933	1077	0	-0.48543
SULT1C2	5	0.63956	0.79599	0.999773	3655	1	-1.2224	0.60704	0.60744	0.99997	2777	0	-1.2224		MYCBP	5	0.64387	0.79843	0.999814	3654	2	0.47732	0.39574	0.39571	0.999933	1796	0	0.47732
COL3A1	5	0.63966	0.79604	0.999773	3656	1	-1.3356	0.5299	0.53047	0.99997	2449	0	-1.3356		LIN9	4	0.64415	0.77874	0.999814	3655	1	0.2134	0.20119	0.20071	0.999933	923	0	0.2134
FNBP1	4	0.63997	0.77613	0.999773	3657	2	-0.58496	0.42305	0.4232	0.99997	1938	0	-0.58496		IL1RN	5	0.64609	0.79967	0.999814	3656	2	-0.57635	0.46196	0.46208	0.999933	2113	0	-0.57635
COL11A1	5	0.64029	0.79639	0.999773	3658	2	-1.6881	0.73199	0.73166	0.99997	3350	0	-1.6881		DMD	5	0.64622	0.79974	0.999814	3657	2	-0.51062	0.48154	0.48181	0.999933	2214	0	-0.51062
TSTA3	5	0.64042	0.79647	0.999773	3659	1	-0.76081	0.27342	0.27269	0.99997	1255	0	-0.76081		PYCR1	5	0.64647	0.79988	0.999814	3658	2	0.20945	0.19377	0.19327	0.999933	886	0	0.20945
GATA2	5	0.64045	0.79648	0.999773	3660	2	-1.955	0.5019	0.50241	0.99997	2308	0	-1.955		AKR1B10	5	0.64749	0.80047	0.999814	3659	2	-0.41681	0.57197	0.57255	0.999933	2608	0	-0.41681
AGRN	5	0.64119	0.79687	0.999773	3661	2	-0.17688	0.10559	0.10531	0.99997	488	0	-0.17688		ITGA1	5	0.64847	0.80108	0.999814	3660	2	0.74076	0.30527	0.30498	0.999933	1412	0	0.74076
HIST2H2AB	5	0.6413	0.79694	0.999773	3662	2	-1.2224	0.73813	0.73789	0.99997	3377	0	-1.2224		SP8	5	0.64931	0.80159	0.999814	3661	1	0.18763	0.51356	0.51394	0.999933	2360	0	0.18763
AF529169	5	0.64168	0.79716	0.999773	3663	2	-1.7744	0.78246	0.78219	0.99997	3578	0	-1.7744		ROCK2	5	0.65009	0.80208	0.999814	3662	2	-1.1333	0.7156	0.71546	0.999933	3293	0	-1.1333
GPC3	5	0.64199	0.79731	0.999773	3664	2	-1.4546	0.1546	0.15427	0.99997	711	0	-1.4546		LY6E	5	0.65028	0.80218	0.999814	3663	2	-0.75607	0.87464	0.87527	0.999933	4029	0	-0.75607
FOXE1	5	0.64214	0.79742	0.999773	3665	2	-1.2801	0.22291	0.22261	0.99997	1020	0	-1.2801		APEX1	5	0.65043	0.80226	0.999814	3664	1	-0.7146	0.03945	0.039819	0.999933	179	0	-0.7146
TNFSFM13	5	0.6423	0.79749	0.999773	3666	2	-1.0875	0.15384	0.15353	0.99997	706	0	-1.0875		TMTC4	5	0.65051	0.8023	0.999814	3665	2	-0.52195	0.71663	0.71651	0.999933	3297	0	-0.52195
NRAS	5	0.64241	0.79755	0.999773	3667	2	-1.6508	0.39879	0.3986	0.99997	1827	0	-1.6508		RPS6KL1	5	0.65081	0.80248	0.999814	3666	2	-0.072512	0.14764	0.1474	0.999933	672	0	-0.072512
STK40	5	0.64268	0.79773	0.999773	3668	2	-1.1474	0.68864	0.68869	0.99997	3129	0	-1.1474		DSG1C	5	0.65109	0.80264	0.999814	3667	2	-0.44361	0.82981	0.82991	0.999933	3814	0	-0.44361
PKP3	5	0.64291	0.79785	0.999773	3669	2	-0.21658	0.16046	0.16017	0.99997	734	0	-0.21658		VRK2	5	0.65112	0.80266	0.999814	3668	2	-1.2153	0.52355	0.52423	0.999933	2406	0	-1.2153
1700029J07RIK	5	0.64328	0.79806	0.999773	3670	2	-1.0995	0.25237	0.2519	0.99997	1151	0	-1.0995		YWHAE	5	0.65127	0.80272	0.999814	3669	2	0.20645	0.07896	0.079095	0.999933	358	0	0.20645
KIF12	5	0.6433	0.79807	0.999773	3671	2	-1.8074	0.46053	0.46069	0.99997	2102	0	-1.8074		NR0B1	5	0.6521	0.80321	0.999814	3670	2	0.13551	0.38586	0.38578	0.999933	1753	0	0.13551
MMP13	5	0.64366	0.79828	0.999773	3672	1	-1.9608	0.064238	0.064342	0.99997	295	0	-1.9608		COL4A1	5	0.65241	0.80335	0.999814	3671	2	0.099536	0.24343	0.24302	0.999933	1121	0	0.099536
SLC34A2	5	0.64375	0.79831	0.999773	3673	2	-1.7004	0.019236	0.019946	0.99997	92	1	-1.7004		ARAF	5	0.65324	0.80385	0.999814	3672	2	-0.42742	0.2295	0.22915	0.999933	1057	0	-0.42742
SLC26A10	5	0.64404	0.79851	0.999773	3674	2	-1.1037	0.51186	0.51223	0.99997	2362	0	-1.1037		RCOR2	5	0.65332	0.80389	0.999814	3673	2	-1.2439	0.46301	0.46315	0.999933	2119	0	-1.2439
ITGB7	5	0.64432	0.79866	0.999773	3675	2	-1.5619	0.77762	0.77725	0.99997	3555	0	-1.5619		CD320	5	0.65354	0.804	0.999814	3674	2	0.60572	0.00054014	0.00055455	0.882838	3	0	0.60572
DDX25	5	0.64461	0.79882	0.999773	3676	2	-2.213	0.87102	0.87171	0.99997	3977	0	-2.213		KLK1B26	5	0.65392	0.80424	0.999814	3675	1	-1.0753	0.62146	0.6215	0.999933	2862	0	-1.0753
STKLD1	5	0.64489	0.79896	0.999773	3677	2	-1.1812	0.48734	0.48773	0.99997	2248	0	-1.1812		KLK1B24	5	0.65392	0.80424	0.999814	3676	2	-0.77138	0.91014	0.91054	0.999933	4192	0	-0.77138
LHX8	5	0.64507	0.79909	0.999773	3678	2	-1.926	0.40023	0.4	0.99997	1834	0	-1.926		CAR9	5	0.65392	0.80424	0.999814	3677	1	1.2261	0.029152	0.029304	0.999933	133	0	1.2261
TRAF7	5	0.64593	0.79956	0.999773	3679	2	-0.45943	0.2761	0.27548	0.99997	1267	0	-0.45943		TOX3	5	0.65392	0.80424	0.999814	3678	1	0.26894	0.0054985	0.0054677	0.986563	26	0	0.26894
SIM2	5	0.64602	0.7996	0.999773	3680	2	-0.24903	0.10638	0.10618	0.99997	491	0	-0.24903		HDAC1	5	0.65392	0.80424	0.999814	3679	2	-0.16682	0.52367	0.52438	0.999933	2407	0	-0.16682
LTA	5	0.6465	0.79987	0.999773	3681	1	0.32623	0.16852	0.16822	0.99997	773	0	0.32623		EGFL6	5	0.65392	0.80424	0.999814	3680	2	-0.7323	0.056487	0.056749	0.999933	262	0	-0.7323
ARHGAP39	5	0.64664	0.79993	0.999773	3682	2	-2.1699	0.50635	0.50677	0.99997	2333	0	-2.1699		PRSS27	5	0.65566	0.80523	0.999814	3681	2	0.53343	0.065733	0.065889	0.999933	304	0	0.53343
PLEKHG2	5	0.64744	0.8004	0.999773	3683	2	-1.0255	0.17838	0.17813	0.99997	821	0	-1.0255		FGFR4	5	0.65645	0.80567	0.999814	3682	1	0.53727	0.45028	0.45061	0.999933	2057	0	0.53727
LGALS9	5	0.64821	0.80091	0.999773	3684	2	-1.3219	0.67828	0.6783	0.99997	3084	0	-1.3219		IL6ST	4	0.65726	0.78925	0.999814	3683	1	-0.3261	0.3925	0.39221	0.999933	1783	0	-0.3261
GRM2	5	0.64851	0.80107	0.999773	3685	2	-1.7207	0.81826	0.81853	0.99997	3735	0	-1.7207		BC017643	5	0.65837	0.80673	0.999814	3684	2	-1.3502	0.65396	0.65404	0.999933	3014	0	-1.3502
CSMD1	5	0.64866	0.80116	0.999773	3686	2	-1.0481	0.4268	0.42694	0.99997	1956	0	-1.0481		PLK4	3	0.65842	0.72577	0.999814	3685	1	-0.58496	0.44556	0.44554	0.999933	2033	0	-0.58496
ZFP768	5	0.64989	0.80191	0.999773	3687	2	-1.585	0.71646	0.7163	0.99997	3273	0	-1.585		ACVR2B	5	0.65874	0.80693	0.999814	3686	1	-0.16601	0.41794	0.41807	0.999933	1911	0	-0.16601
GSTZ1	5	0.65053	0.80229	0.999773	3688	1	-1.0365	0.50709	0.50749	0.99997	2337	0	-1.0365		DHX32	5	0.65897	0.80707	0.999814	3687	2	-0.4619	0.29699	0.29671	0.999933	1374	0	-0.4619
GPR18	5	0.65072	0.8024	0.999773	3689	1	-1.4199	0.0065889	0.0073713	0.99997	32	1	-1.4199		TGFA	5	0.65929	0.80726	0.999814	3688	2	-0.89308	0.023016	0.023228	0.999933	104	0	-0.89308
NEK9	5	0.65081	0.80246	0.999773	3690	2	-1.3785	0.49854	0.49902	0.99997	2292	0	-1.3785		GTF2IRD1	5	0.65947	0.80736	0.999814	3689	1	0.29844	0.4638	0.46396	0.999933	2122	0	0.29844
STAT5B	5	0.65088	0.80249	0.999773	3691	2	-2.3496	0.46698	0.46709	0.99997	2129	0	-2.3496		CHD1	5	0.65957	0.80741	0.999814	3690	2	-1.2885	0.75503	0.75454	0.999933	3476	0	-1.2885
ZFP707	5	0.65091	0.8025	0.999773	3692	2	0.30485	0.13028	0.13017	0.99997	605	0	0.30485		GINS2	4	0.6597	0.7912	0.999814	3691	1	0.41504	0.47926	0.47899	0.999933	2205	0	0.41504
TLCD1	5	0.65221	0.80322	0.999773	3693	2	-1.2562	0.45748	0.45755	0.99997	2082	0	-1.2562		SOCS1	5	0.65987	0.80758	0.999814	3692	2	0.20859	0.22033	0.22009	0.999933	1012	0	0.20859
FAM110A	5	0.65221	0.80322	0.999773	3694	1	-0.32365	0.19745	0.19691	0.99997	914	0	-0.32365		RDH12	5	0.6601	0.80768	0.999814	3693	2	-1.4302	0.61617	0.61634	0.999933	2836	0	-1.4302
ADAM12	5	0.6524	0.80332	0.999773	3695	2	-1.4792	0.76437	0.7637	0.99997	3488	0	-1.4792		AP5Z1	5	0.66092	0.80811	0.999814	3694	2	-1.415	0.035467	0.035716	0.999933	162	0	-1.415
ADM	5	0.65286	0.8036	0.999773	3696	1	-1.585	0.55106	0.55154	0.99997	2544	0	-1.585		CTHRC1	5	0.66122	0.80827	0.999814	3695	2	-1.1468	0.086423	0.086409	0.999933	393	0	-1.1468
UHRF2	5	0.65305	0.80372	0.999773	3697	2	-1.0786	0.58572	0.58616	0.99997	2685	0	-1.0786		EEF1A2	5	0.66137	0.80834	0.999814	3696	2	-0.77761	0.68368	0.68378	0.999933	3142	0	-0.77761
PHF8	5	0.65351	0.80396	0.999773	3698	1	-1.0931	0.50016	0.50068	0.99997	2298	0	-1.0931		RARB	5	0.66197	0.80869	0.999814	3697	2	-1.2443	0.57634	0.57664	0.999933	2628	0	-1.2443
OVGP1	5	0.65429	0.80445	0.999773	3699	2	-1.2583	0.71184	0.71152	0.99997	3244	0	-1.2583		SLC45A2	5	0.66202	0.80871	0.999814	3698	2	-1.4493	0.29862	0.29832	0.999933	1384	0	-1.4493
MYO1A	5	0.65445	0.80456	0.999773	3700	2	-0.39666	0.53964	0.54015	0.99997	2498	0	-0.39666		NKX6-1	5	0.6622	0.80881	0.999814	3699	2	-1.0464	0.38994	0.38994	0.999933	1772	0	-1.0464
B4GALNT4	5	0.65475	0.80473	0.999773	3701	2	-1.3661	0.17893	0.17866	0.99997	823	0	-1.3661		FGF15	5	0.66248	0.80897	0.999814	3700	1	-0.21412	0.087226	0.087188	0.999933	396	0	-0.21412
A130010J15RIK	5	0.65517	0.80499	0.999773	3702	2	-1.585	0.6822	0.68221	0.99997	3098	0	-1.585		MDM2	5	0.66264	0.80905	0.999814	3701	2	-0.82798	0.089033	0.089098	0.999933	405	0	-0.82798
LYZ1	5	0.65543	0.80511	0.999773	3703	2	0.065588	0.14394	0.1436	0.99997	667	0	0.065588		PTPN14	5	0.66379	0.80969	0.999814	3702	2	-1.0286	0.62211	0.62218	0.999933	2866	0	-1.0286
ATF5	5	0.65558	0.80518	0.999773	3704	2	-0.45138	0.30668	0.30643	0.99997	1400	0	-0.45138		CDCA2	5	0.66379	0.80969	0.999814	3703	1	0.029444	0.17782	0.17754	0.999933	812	0	0.029444
HOXA1	5	0.65564	0.8052	0.999773	3705	1	-0.26065	0.20126	0.20066	0.99997	930	0	-0.26065		ZAP70	5	0.66384	0.80972	0.999814	3704	2	-0.30933	0.054422	0.05477	0.999933	254	0	-0.30933
CYLD	5	0.65578	0.80529	0.999773	3706	2	-1.8875	0.91147	0.91191	0.99997	4166	0	-1.8875		GARS	2	0.6641	0.67069	0.999814	3705	1	-0.58496	0.37574	0.3753	0.999933	1714	0	-0.58496
OVOL1	5	0.6561	0.80547	0.999773	3707	1	-0.91056	0.65323	0.65322	0.99997	2968	0	-0.91056		MYDGF	5	0.66429	0.80997	0.999814	3706	2	-0.3275	0.3043	0.30403	0.999933	1407	0	-0.3275
4930427A07RIK	5	0.65629	0.80556	0.999773	3708	2	-0.58496	0.25409	0.2537	0.99997	1161	0	-0.58496		KIR3DL2	4	0.66461	0.79513	0.999814	3707	2	-0.58496	0.76956	0.76925	0.999933	3541	0	-0.58496
TBX19	5	0.65641	0.80562	0.999773	3709	2	-1.074	0.51308	0.51336	0.99997	2371	0	-1.074		H2-AB1	5	0.66492	0.81033	0.999814	3708	2	-0.74919	0.77127	0.77064	0.999933	3551	0	-0.74919
KIF5B	5	0.65702	0.80598	0.999773	3710	1	-0.36119	0.44149	0.44164	0.99997	2023	0	-0.36119		KCNF1	5	0.66555	0.81075	0.999814	3709	2	-0.091922	0.16461	0.16431	0.999933	750	0	-0.091922
TMEM150B	5	0.65747	0.80621	0.999773	3711	2	-0.97025	0.34259	0.34219	0.99997	1572	0	-0.97025		DNAH8	5	0.66555	0.81076	0.999814	3710	2	-0.28582	0.40735	0.40718	0.999933	1858	0	-0.28582
ASH1L	5	0.65757	0.80628	0.999773	3712	2	-0.098302	0.095444	0.095446	0.99997	436	0	-0.098302		CDK17	5	0.666	0.81102	0.999814	3711	2	0	0.48612	0.48646	0.999933	2239	0	0
FOXP2	5	0.658	0.80653	0.999773	3713	2	-1.0462	0.33497	0.33452	0.99997	1533	0	-1.0462		DCSTAMP	5	0.66652	0.81131	0.999814	3712	2	0	0.3816	0.3816	0.999933	1734	0	0
TGFBR1	5	0.65863	0.80685	0.999773	3714	2	-0.92338	0.20811	0.2076	0.99997	959	0	-0.92338		2300002M23RIK	5	0.66659	0.81135	0.999814	3713	2	-0.85845	0.83921	0.83949	0.999933	3864	0	-0.85845
ALOX5	5	0.65863	0.80685	0.999773	3715	1	-1.6392	0.061976	0.062085	0.99997	286	0	-1.6392		SCG2	5	0.66707	0.81165	0.999814	3714	2	-1.2265	0.11265	0.11245	0.999933	513	0	-1.2265
FAM83F	5	0.65863	0.80685	0.999773	3716	2	-0.6172	0.031754	0.031998	0.99997	147	1	-0.6172		DPH2	5	0.66734	0.81181	0.999814	3715	2	-0.32665	0.35238	0.3521	0.999933	1612	0	-0.32665
CPXM1	5	0.65913	0.80716	0.999773	3717	2	-1.9018	0.68504	0.68511	0.99997	3110	0	-1.9018		CRTC2	5	0.66741	0.81186	0.999814	3716	2	-0.37197	0.35679	0.35656	0.999933	1634	0	-0.37197
JMJD6	4	0.65942	0.79134	0.999773	3718	2	-0.58496	0.0019912	0.0024094	0.99997	12	1	-0.58496		SBK1	5	0.66824	0.81235	0.999814	3717	2	-0.90689	0.87897	0.87947	0.999933	4047	0	-0.90689
IFI30	5	0.65986	0.80755	0.999773	3719	1	-0.37197	0.094844	0.094909	0.99997	434	0	-0.37197		GPC3	5	0.66867	0.81263	0.999814	3718	2	-1.0953	0.286	0.28554	0.999933	1324	0	-1.0953
MYT1	5	0.66018	0.80771	0.999773	3720	2	-0.27563	0.10282	0.10264	0.99997	474	0	-0.27563		CCDC59	4	0.66873	0.7984	0.999814	3719	2	-0.58496	0.065328	0.065218	0.999933	302	0	-0.58496
NEK8	5	0.66033	0.80777	0.999773	3721	2	-0.54543	0.55026	0.5508	0.99997	2538	0	-0.54543		PNRC1	5	0.66882	0.81271	0.999814	3720	2	-1.1813	0.43703	0.43722	0.999933	1995	0	-1.1813
ACLY	5	0.66071	0.80796	0.999773	3722	2	-0.45138	0.049771	0.050072	0.99997	230	0	-0.45138		MKNK2	5	0.66895	0.8128	0.999814	3721	2	-1.3646	0.78038	0.7801	0.999933	3601	0	-1.3646
MB	5	0.66086	0.80805	0.999773	3723	2	-1.3219	0.31983	0.31935	0.99997	1462	0	-1.3219		ELN	4	0.67005	0.79944	0.999814	3722	1	-0.58496	0.24047	0.24017	0.999933	1108	0	-0.58496
SCYL2	5	0.66096	0.80812	0.999773	3724	2	-0.077306	0.034705	0.03507	0.99997	162	1	-0.077306		TFR2	5	0.67118	0.81396	0.999814	3723	1	0.16711	0.2198	0.21951	0.999933	1009	0	0.16711
CAR9	5	0.66178	0.80856	0.999773	3725	1	-0.51006	0.058679	0.058945	0.99997	271	0	-0.51006		MRPS17	5	0.67192	0.81438	0.999814	3724	2	0	0.23195	0.23147	0.999933	1067	0	0
TUBG1	2	0.66215	0.66952	0.999773	3726	1	-0.58496	0.25463	0.25449	0.99997	1165	0	-0.58496		NETO1	5	0.67236	0.81462	0.999814	3725	2	-0.5502	0.6268	0.62682	0.999933	2894	0	-0.5502
ST6GALNAC5	5	0.66258	0.80898	0.999773	3727	2	-1.3219	0.67212	0.67198	0.99997	3057	0	-1.3219		MFSD10	5	0.67244	0.81466	0.999814	3726	2	-0.15003	0.50142	0.50198	0.999933	2313	0	-0.15003
LGALS7	5	0.66266	0.80903	0.999773	3728	2	-1.3912	0.091439	0.091485	0.99997	417	0	-1.3912		KDM4A	5	0.67303	0.81498	0.999814	3727	2	-0.75899	0.18811	0.18759	0.999933	857	0	-0.75899
PPEF1	5	0.66278	0.80911	0.999773	3729	2	-1.7462	0.29398	0.29365	0.99997	1349	0	-1.7462		DDX39	5	0.67384	0.81543	0.999814	3728	2	-0.66395	0.070838	0.071031	0.999933	325	0	-0.66395
TTK	2	0.66291	0.67018	0.999773	3730	1	-0.58496	0.17465	0.17483	0.99997	802	0	-0.58496		PACSIN1	5	0.67428	0.81573	0.999814	3729	2	-1.4422	0.28551	0.28501	0.999933	1322	0	-1.4422
RAB26	5	0.66373	0.80963	0.999773	3731	2	-2.1035	0.34506	0.34472	0.99997	1581	0	-2.1035		MAGEA8	5	0.67472	0.81599	0.999814	3730	2	-0.58227	0.85974	0.86019	0.999933	3963	0	-0.58227
DYRK4	5	0.664	0.80978	0.999773	3732	2	-1.585	0.1295	0.12944	0.99997	602	0	-1.585		EPHB2	5	0.67501	0.81615	0.999814	3731	2	-0.53116	0.032524	0.032635	0.999933	148	0	-0.53116
SMARCC2	5	0.66408	0.80981	0.999773	3733	2	-0.090198	0.078527	0.078647	0.99997	359	0	-0.090198		SEZ6L2	5	0.67516	0.81623	0.999814	3732	2	-1.2983	0.0072186	0.0072298	0.986563	34	0	-1.2983
SIK1	5	0.66423	0.80991	0.999773	3734	1	-1.3829	0.08278	0.082764	0.99997	376	0	-1.3829		TRP53BP1	5	0.67537	0.81635	0.999814	3733	1	0.21818	0.38951	0.38951	0.999933	1770	0	0.21818
FOXQ1	5	0.66445	0.81004	0.999773	3735	2	-1.7127	0.014321	0.015077	0.99997	67	1	-1.7127		GABBR2	5	0.67545	0.81638	0.999814	3734	2	-0.45686	0.72573	0.72565	0.999933	3360	0	-0.45686
MSH6	5	0.66505	0.8104	0.999773	3736	2	-1.7225	0.93583	0.93586	0.99997	4295	0	-1.7225		FOXL2	5	0.67552	0.81643	0.999814	3735	2	-1.0277	0.66401	0.66389	0.999933	3063	0	-1.0277
KCNMB3	5	0.66536	0.81062	0.999773	3737	1	-1.3949	0.79616	0.79597	0.99997	3645	0	-1.3949		HMGA2	5	0.67559	0.81647	0.999814	3736	2	-0.4112	0.13038	0.13028	0.999933	595	0	-0.4112
SLC16A1	5	0.66536	0.81062	0.999773	3738	1	-1.6405	0.14049	0.14021	0.99997	650	0	-1.6405		CSMD1	5	0.6756	0.81647	0.999814	3737	2	-0.75538	0.45335	0.45356	0.999933	2073	0	-0.75538
PADI4	5	0.66536	0.81062	0.999773	3739	2	-1.213	0.35808	0.35778	0.99997	1642	0	-1.213		BRSK2	5	0.67568	0.81652	0.999814	3738	1	-1.1434	0.1648	0.16448	0.999933	751	0	-1.1434
PPP1R13L	5	0.66536	0.81062	0.999773	3740	1	-0.58496	0.22874	0.2284	0.99997	1046	0	-0.58496		MBOAT7	5	0.67582	0.8166	0.999814	3739	2	-1.1314	0.7068	0.70651	0.999933	3256	0	-1.1314
NKAIN1	4	0.66579	0.79657	0.999773	3741	2	-1.0395	0.77455	0.77445	0.99997	3535	0	-1.0395		RHNO1	5	0.67585	0.81661	0.999814	3740	1	-0.11247	0.25801	0.25754	0.999933	1189	0	-0.11247
PRKG2	5	0.66613	0.81105	0.999773	3742	2	-2.0171	0.31456	0.31419	0.99997	1437	0	-2.0171		DNASE1	5	0.67589	0.81664	0.999814	3741	2	-0.87213	0.14611	0.14582	0.999933	665	0	-0.87213
PIK3R2	5	0.66617	0.81107	0.999773	3743	2	-1.1769	0.025829	0.026236	0.99997	121	1	-1.1769		DNAJC2	5	0.67626	0.8169	0.999814	3742	2	-0.72379	0.18665	0.18616	0.999933	851	0	-0.72379
ZFP251	5	0.66639	0.81122	0.999773	3744	2	-0.99766	0.6841	0.68415	0.99997	3106	0	-0.99766		AFF4	5	0.67648	0.81705	0.999814	3743	2	-1.0748	0.71378	0.71356	0.999933	3286	0	-1.0748
FBN2	5	0.66662	0.81134	0.999773	3745	2	-2.3434	0.57985	0.58012	0.99997	2664	0	-2.3434		SH3GL1	5	0.67717	0.81745	0.999814	3744	2	-0.96758	0.40621	0.40607	0.999933	1853	0	-0.96758
ACVR1B	5	0.66699	0.81156	0.999773	3746	2	-0.51317	0.18484	0.18452	0.99997	851	0	-0.51317		DOK7	5	0.67735	0.81756	0.999814	3745	2	-1.5039	0.79489	0.79475	0.999933	3668	0	-1.5039
DUSP4	5	0.66714	0.81166	0.999773	3747	2	-1.6554	0.58438	0.58469	0.99997	2679	0	-1.6554		YDJC	5	0.67761	0.81771	0.999814	3746	1	-0.045804	0.3427	0.34234	0.999933	1574	0	-0.045804
ROR1	5	0.6672	0.8117	0.999773	3748	2	-0.848	0.051434	0.051788	0.99997	238	0	-0.848		HPN	5	0.67787	0.81787	0.999814	3747	1	-0.96937	0.69286	0.69298	0.999933	3182	0	-0.96937
NOP16	3	0.66776	0.73071	0.999773	3749	1	-0.58496	0.68696	0.68754	0.99997	3120	0	-0.58496		WHSC1	5	0.67867	0.81834	0.999814	3748	2	-0.59724	0.78099	0.78076	0.999933	3605	0	-0.59724
ZFP759	5	0.66806	0.81221	0.999773	3750	1	-1.4011	0.37432	0.37416	0.99997	1715	0	-1.4011		DDX39B	5	0.67918	0.8186	0.999814	3749	2	-0.29956	0.6481	0.64799	0.999933	2985	0	-0.29956
NTHL1	5	0.66806	0.81221	0.999773	3751	1	-0.2713	0.024131	0.024605	0.99997	115	1	-0.2713		F2R	5	0.67918	0.8186	0.999814	3750	2	0.01954	0.35861	0.35836	0.999933	1643	0	0.01954
XPC	5	0.66877	0.81267	0.999773	3752	2	-1.6067	0.86078	0.86126	0.99997	3928	0	-1.6067		AAK1	5	0.67969	0.81895	0.999814	3751	2	0.058894	0.61132	0.61159	0.999933	2798	0	0.058894
B3GNT4	5	0.67048	0.81358	0.999773	3753	2	-1.5753	0.51101	0.51141	0.99997	2356	0	-1.5753		SEMA3F	5	0.67978	0.81901	0.999814	3752	1	0.66297	0.25169	0.25117	0.999933	1159	0	0.66297
ASPN	5	0.6707	0.81368	0.999773	3754	2	-1.613	0.61164	0.61183	0.99997	2800	0	-1.613		BATF3	5	0.67987	0.81905	0.999814	3753	2	-0.21604	0.152	0.15173	0.999933	689	0	-0.21604
NR1I3	4	0.67132	0.80087	0.999773	3755	1	-0.58496	0.25842	0.25809	0.99997	1183	0	-0.58496		PARP11	5	0.67991	0.81908	0.999814	3754	2	-0.75002	0.82887	0.82901	0.999933	3808	0	-0.75002
HTR3A	5	0.67166	0.81416	0.999773	3756	2	-1.8875	0.67499	0.67489	0.99997	3072	0	-1.8875		CLCA2	5	0.68009	0.81917	0.999814	3755	2	-0.38466	0.23858	0.23825	0.999933	1097	0	-0.38466
ADAMTS4	5	0.67212	0.81445	0.999773	3757	1	0.39067	0.088426	0.088434	0.99997	402	0	0.39067		BAX	5	0.6803	0.81931	0.999814	3756	2	-1.3293	0.21927	0.21901	0.999933	1007	0	-1.3293
DHX57	5	0.67233	0.81457	0.999773	3758	2	-0.76184	0.19272	0.19217	0.99997	890	0	-0.76184		CBLC	5	0.68067	0.81948	0.999814	3757	2	0.18442	0.22827	0.22793	0.999933	1050	0	0.18442
PYGO2	5	0.67424	0.81569	0.999773	3759	1	-0.85561	0.17151	0.17121	0.99997	789	0	-0.85561		FOXA1	5	0.68134	0.8199	0.999814	3758	2	-0.56353	0.73594	0.73566	0.999933	3400	0	-0.56353
KLK7	5	0.67468	0.81595	0.999773	3760	2	-2.2742	0.66005	0.66007	0.99997	3007	0	-2.2742		KDM5B	5	0.68195	0.82026	0.999814	3759	1	-0.072756	0.25135	0.25088	0.999933	1157	0	-0.072756
RPS6KA3	5	0.67503	0.81614	0.999773	3761	2	-1.3326	0.24323	0.24282	0.99997	1108	0	-1.3326		DHDH	5	0.68202	0.82029	0.999814	3760	2	-1.1485	0.82047	0.82082	0.999933	3776	0	-1.1485
KIFC5B	5	0.67521	0.81623	0.999773	3762	1	-0.16519	0.24669	0.24627	0.99997	1123	0	-0.16519		TBX19	5	0.68204	0.8203	0.999814	3761	2	-0.97303	0.49993	0.50047	0.999933	2307	0	-0.97303
POU6F2	5	0.67535	0.81632	0.999773	3763	2	-1.4854	0.31055	0.31021	0.99997	1416	0	-1.4854		CUL4B	5	0.68252	0.8206	0.999814	3762	2	-1.5717	0.46524	0.4654	0.999933	2130	0	-1.5717
EN1	4	0.67648	0.80475	0.999773	3764	1	-1.1058	0.608	0.60794	0.99997	2781	0	-1.1058		SIX1	5	0.68264	0.82069	0.999814	3763	1	-1.1058	0.66302	0.66291	0.999933	3055	0	-1.1058
NR1H2	5	0.67679	0.8172	0.999773	3765	1	-0.087463	0.049355	0.049664	0.99997	228	0	-0.087463		HLTF	5	0.68299	0.82091	0.999814	3764	1	-0.61262	0.28369	0.2833	0.999933	1313	0	-0.61262
IRX3	5	0.67741	0.81756	0.999773	3766	2	-2.2284	0.70563	0.70533	0.99997	3212	0	-2.2284		PGLYRP3	5	0.68316	0.82101	0.999814	3765	1	-0.32524	0.045711	0.045944	0.999933	212	0	-0.32524
CHIC2	5	0.67843	0.81815	0.999773	3767	2	-1.3081	0.72681	0.72669	0.99997	3322	0	-1.3081		AHSG	5	0.68342	0.82115	0.999814	3766	1	0.06413	0.49694	0.49748	0.999933	2295	0	0.06413
OTP	5	0.67974	0.81896	0.999773	3768	2	-1.0255	0.88148	0.88196	0.99997	4025	0	-1.0255		ACAN	5	0.68383	0.82137	0.999814	3767	2	-0.82312	0.67312	0.673	0.999933	3100	0	-0.82312
HOXA9	5	0.68003	0.81911	0.999773	3769	2	-1.226	0.5126	0.51291	0.99997	2368	0	-1.226		ARHGAP8	5	0.68428	0.82163	0.999814	3768	2	-0.95756	0.080376	0.080455	0.999933	366	0	-0.95756
ARHGEF39	5	0.68156	0.82	0.999773	3770	2	-1.6453	0.76156	0.76106	0.99997	3472	0	-1.6453		FAM198B	5	0.68436	0.82168	0.999814	3769	2	-0.35657	0.48205	0.48229	0.999933	2217	0	-0.35657
ARID3A	5	0.68172	0.82009	0.999773	3771	2	-0.98089	0.16703	0.16673	0.99997	765	0	-0.98089		RPF2	4	0.68503	0.81114	0.999814	3770	1	0.39486	0.31101	0.31045	0.999933	1441	0	0.39486
SH3BP2	5	0.68172	0.82009	0.999773	3772	1	-2.3171	0.84501	0.84543	0.99997	3858	0	-2.3171		MAP3K14	5	0.68522	0.82224	0.999814	3771	2	-1.2065	0.10576	0.10552	0.999933	481	0	-1.2065
RBMXL1	5	0.68172	0.82009	0.999773	3773	1	-0.34849	0.2558	0.25537	0.99997	1172	0	-0.34849		HAMP	5	0.68527	0.82226	0.999814	3772	2	-0.87199	0.67011	0.67007	0.999933	3085	0	-0.87199
RSPO3	5	0.68172	0.82009	0.999773	3774	2	-1.7331	0.38673	0.38666	0.99997	1762	0	-1.7331		KCNE4	5	0.68563	0.82244	0.999814	3773	2	-1.5236	0.58034	0.58065	0.999933	2647	0	-1.5236
BMPR1A	5	0.68178	0.82013	0.999773	3775	2	-1.2121	0.72819	0.72797	0.99997	3329	0	-1.2121		ADCK1	5	0.68582	0.82253	0.999814	3774	2	-0.42	0.16536	0.16509	0.999933	755	0	-0.42
TBCK	5	0.68229	0.82043	0.999773	3776	2	0	0.03765	0.038032	0.99997	173	1	0		PTPRJ	5	0.68591	0.82259	0.999814	3775	1	-0.664	0.29846	0.29816	0.999933	1383	0	-0.664
FOXD4	5	0.68265	0.82067	0.999773	3777	2	-0.34211	0.39315	0.39308	0.99997	1808	0	-0.34211		LMNA	5	0.68608	0.82267	0.999814	3776	2	-0.91754	0.14459	0.14429	0.999933	659	0	-0.91754
NFKBIZ	5	0.68272	0.8207	0.999773	3778	2	-2.1375	0.67618	0.67618	0.99997	3077	0	-2.1375		DNASE2A	5	0.68657	0.82297	0.999814	3777	2	-0.65524	0.72742	0.72725	0.999933	3366	0	-0.65524
CSNK2A2	5	0.68276	0.82073	0.999773	3779	2	-1.3847	0.78715	0.78695	0.99997	3603	0	-1.3847		LFNG	5	0.68758	0.82355	0.999814	3778	2	-1.122	0.13943	0.13916	0.999933	640	0	-1.122
ZMAT3	5	0.6841	0.8215	0.999773	3780	1	-0.49476	0.066905	0.067051	0.99997	306	0	-0.49476		IL2RA	5	0.68787	0.82372	0.999814	3779	2	-0.80177	0.51428	0.51468	0.999933	2363	0	-0.80177
SRCIN1	5	0.68418	0.82156	0.999773	3781	2	-1.2157	0.37403	0.37388	0.99997	1714	0	-1.2157		CEACAM1	5	0.68823	0.82392	0.999814	3780	2	-0.04891	0.14783	0.14758	0.999933	673	0	-0.04891
GTPBP2	5	0.68469	0.82184	0.999773	3782	2	-1.3219	0.59699	0.59756	0.99997	2733	0	-1.3219		CTCF	5	0.68837	0.82401	0.999814	3781	2	-0.69411	0.017489	0.017834	0.999933	80	0	-0.69411
ZFP521	5	0.68543	0.82233	0.999773	3783	1	-1.5651	0.16908	0.16878	0.99997	776	0	-1.5651		APOC2	5	0.68893	0.82431	0.999814	3782	1	-0.24442	0.079567	0.079684	0.999933	361	0	-0.24442
QPCT	5	0.68565	0.82242	0.999773	3784	1	-1.1495	0.53544	0.5359	0.99997	2478	0	-1.1495		ZFP36L1	5	0.68927	0.82451	0.999814	3783	2	-0.848	0.12398	0.12382	0.999933	564	0	-0.848
CNP	5	0.68599	0.8226	0.999773	3785	2	-0.26065	0.27258	0.27186	0.99997	1249	0	-0.26065		ARHGAP36	5	0.69278	0.82647	0.999814	3784	2	-0.61667	0.50549	0.50601	0.999933	2330	0	-0.61667
CBX4	5	0.68599	0.82261	0.999773	3786	2	-1.3219	0.71136	0.711	0.99997	3241	0	-1.3219		SND1	5	0.69345	0.82684	0.999814	3785	1	0.13588	0.52961	0.53028	0.999933	2434	0	0.13588
PMM2	5	0.68628	0.82277	0.999773	3787	2	-0.51096	0.24115	0.24073	0.99997	1100	0	-0.51096		LOXL1	5	0.69352	0.82687	0.999814	3786	2	-0.075949	0.18994	0.18942	0.999933	869	0	-0.075949
FGR	5	0.68671	0.82302	0.999773	3788	2	-0.87801	0.45907	0.45918	0.99997	2092	0	-0.87801		CCDC108	5	0.69452	0.82745	0.999814	3787	2	-1.1919	0.33666	0.33632	0.999933	1549	0	-1.1919
PILRB1	4	0.68708	0.81308	0.999773	3789	2	-1.6033	0.88969	0.88932	0.99997	4064	0	-1.6033		SNAI1	5	0.69458	0.82749	0.999814	3788	1	0.43063	0.010437	0.010578	0.999933	49	0	0.43063
IGFBP3	5	0.68736	0.82339	0.999773	3790	2	-0.54057	0.21367	0.21339	0.99997	983	0	-0.54057		NDE1	5	0.69459	0.8275	0.999814	3789	2	-0.53916	0.38878	0.38878	0.999933	1767	0	-0.53916
RARB	5	0.68743	0.82344	0.999773	3791	2	-1.3674	0.072832	0.073076	0.99997	331	0	-1.3674		CDH8	5	0.69551	0.82808	0.999814	3790	2	0.52725	0.25648	0.25605	0.999933	1181	0	0.52725
DOT1L	5	0.68744	0.82344	0.999773	3792	1	0.47732	0.087419	0.087396	0.99997	396	0	0.47732		PVRL1	5	0.69604	0.82837	0.999814	3791	1	0.17298	0.016423	0.016735	0.999933	76	0	0.17298
SGK2	5	0.68855	0.82407	0.999773	3793	1	-1.6229	0.81765	0.81787	0.99997	3731	0	-1.6229		ATHL1	5	0.69622	0.82848	0.999814	3792	2	0	0.41358	0.41359	0.999933	1890	0	0
TBC1D12	5	0.68911	0.82437	0.999773	3794	1	-1.8978	0.73048	0.73022	0.99997	3342	0	-1.8978		CDKN1C	5	0.69643	0.82861	0.999814	3793	2	-1.6719	0.6432	0.64314	0.999933	2969	0	-1.6719
CENPF	5	0.6893	0.8245	0.999773	3795	2	-1.0482	0.31103	0.3107	0.99997	1420	0	-1.0482		SUV420H1	5	0.69646	0.82862	0.999814	3794	2	-0.90144	0.79489	0.79475	0.999933	3685	0	-0.90144
MEST	5	0.69045	0.82513	0.999773	3796	2	-0.90079	0.20829	0.20782	0.99997	960	0	-0.90079		CLN6	5	0.6965	0.82864	0.999814	3795	2	-1.0903	0.57959	0.57986	0.999933	2646	0	-1.0903
ARID5B	5	0.69063	0.82524	0.999773	3797	2	-1.2768	0.15706	0.15672	0.99997	720	0	-1.2768		AIMP2	5	0.69672	0.82877	0.999814	3796	2	-0.10692	0.44974	0.44998	0.999933	2052	0	-0.10692
PFN4	5	0.69081	0.82532	0.999773	3798	2	-2.1793	0.094244	0.094323	0.99997	431	0	-2.1793		MAST1	5	0.69687	0.82886	0.999814	3797	1	-0.72128	0.36179	0.36156	0.999933	1658	0	-0.72128
NR2F1	5	0.69138	0.82566	0.999773	3799	2	-0.71312	0.57833	0.57857	0.99997	2657	0	-0.71312		PPARGC1B	5	0.69704	0.82896	0.999814	3798	2	-0.011141	0.71679	0.71666	0.999933	3299	0	-0.011141
MERTK	5	0.69156	0.82578	0.999773	3800	2	-1.972	0.25031	0.24986	0.99997	1142	0	-1.972		CAMKK1	5	0.69721	0.82908	0.999814	3799	2	-0.21546	0.50868	0.50908	0.999933	2343	0	-0.21546
NETO2	5	0.69161	0.82581	0.999773	3801	2	0.37485	0.12191	0.1217	0.99997	565	0	0.37485		TNPO2	5	0.69729	0.82912	0.999814	3800	2	-0.51847	0.2965	0.29616	0.999933	1371	0	-0.51847
ISL1	5	0.69161	0.82581	0.999773	3802	2	-0.90689	0.47479	0.47496	0.99997	2165	0	-0.90689		SBDS	3	0.6978	0.74693	0.999814	3801	1	-0.58496	0.21223	0.21211	0.999933	972	0	-0.58496
RELL2	5	0.69161	0.82581	0.999773	3803	2	-1.1193	0.67345	0.67331	0.99997	3065	0	-1.1193		MTBP	3	0.6978	0.74693	0.999814	3802	1	-0.58496	0.61347	0.61402	0.999933	2812	0	-0.58496
SNX25	5	0.69161	0.82581	0.999773	3804	2	-1.5434	0.65388	0.65392	0.99997	2972	0	-1.5434		HMGN1	5	0.69884	0.82998	0.999814	3803	2	-0.40718	0.48039	0.48065	0.999933	2211	0	-0.40718
KRT23	5	0.69161	0.82581	0.999773	3805	1	-0.90923	0.22008	0.2198	0.99997	1010	0	-0.90923		KCNJ10	5	0.69884	0.82998	0.999814	3804	2	-0.037968	0.076124	0.076435	0.999933	346	0	-0.037968
MPP6	5	0.69161	0.82581	0.999773	3806	1	0.056584	0.03723	0.037572	0.99997	171	1	0.056584		COL17A1	5	0.69919	0.83018	0.999814	3805	2	-0.88452	0.65062	0.65061	0.999933	3002	0	-0.88452
SOX2	5	0.69161	0.82581	0.999773	3807	2	-2.0809	0.85748	0.85796	0.99997	3910	0	-2.0809		BCL3	5	0.6992	0.83019	0.999814	3806	2	-0.98089	0.6835	0.68361	0.999933	3141	0	-0.98089
CCNB1IP1	5	0.6921	0.82608	0.999773	3808	2	-1.269	0.29807	0.29775	0.99997	1368	0	-1.269		PUSL1	5	0.69982	0.83053	0.999814	3807	2	-1.1731	0.28567	0.28518	0.999933	1323	0	-1.1731
FBXO41	5	0.69274	0.82643	0.999773	3809	2	-0.36257	0.41179	0.41169	0.99997	1886	0	-0.36257		KIFC5B	5	0.69986	0.83055	0.999814	3808	1	0.53925	0.16872	0.16841	0.999933	771	0	0.53925
COL9A2	5	0.69329	0.82675	0.999773	3810	1	-1.3422	0.76957	0.76896	0.99997	3510	0	-1.3422		PPARG	5	0.69996	0.83062	0.999814	3809	2	-1.0559	0.71307	0.71278	0.999933	3284	0	-1.0559
PGLYRP3	5	0.69338	0.82679	0.999773	3811	2	-0.17585	0.17866	0.1784	0.99997	822	0	-0.17585		NUAK1	5	0.70002	0.83065	0.999814	3810	1	0.099536	0.12457	0.12439	0.999933	567	0	0.099536
RTBDN	5	0.69431	0.82727	0.999773	3812	2	-1.4349	0.59003	0.59041	0.99997	2701	0	-1.4349		RAMP1	5	0.70081	0.83112	0.999814	3811	2	-0.60459	0.39299	0.39291	0.999933	1785	0	-0.60459
QPCTL	5	0.69474	0.82758	0.999773	3813	2	-1.663	0.74415	0.74376	0.99997	3398	0	-1.663		APLNR	5	0.70088	0.83117	0.999814	3812	2	-0.62963	0.14172	0.14137	0.999933	650	0	-0.62963
PURB	5	0.69503	0.82778	0.999773	3814	2	-1.111	0.85231	0.85268	0.99997	3890	0	-1.111		ADRA2A	5	0.70117	0.83131	0.999814	3813	1	0.21901	0.11755	0.11739	0.999933	537	0	0.21901
HSPB1	5	0.69517	0.82786	0.999773	3815	2	-1.9386	0.058266	0.058543	0.99997	269	0	-1.9386		ENTPD2	5	0.7013	0.8314	0.999814	3814	2	-0.85266	0.3484	0.34804	0.999933	1596	0	-0.85266
MFRP	5	0.69606	0.82837	0.999773	3816	2	-0.73151	0.36504	0.36476	0.99997	1672	0	-0.73151		SLC17A9	5	0.70151	0.83153	0.999814	3815	2	-0.55552	0.074906	0.075171	0.999933	342	0	-0.55552
JMJD1C	5	0.69624	0.82846	0.999773	3817	2	-0.61667	0.62219	0.62223	0.99997	2843	0	-0.61667		LRWD1	5	0.70158	0.83159	0.999814	3816	2	0.74496	0.082597	0.082592	0.999933	376	0	0.74496
FADS2	5	0.69639	0.82856	0.999773	3818	1	-0.73349	0.13376	0.13369	0.99997	622	0	-0.73349		FCGR3	5	0.70183	0.83172	0.999814	3817	2	-0.37346	0.68453	0.68462	0.999933	3145	0	-0.37346
TREM2	5	0.69673	0.82875	0.999773	3819	1	-1.3356	0.71328	0.71299	0.99997	3256	0	-1.3356		METTL11B	5	0.70191	0.83176	0.999814	3818	2	0.22239	0.01108	0.011279	0.999933	52	0	0.22239
COL27A1	5	0.69688	0.82884	0.999773	3820	2	-1.5045	0.40382	0.40368	0.99997	1848	0	-1.5045		WNT2	5	0.70221	0.83195	0.999814	3819	2	-0.34514	0.026194	0.026393	0.999933	119	0	-0.34514
TRIM15	5	0.69702	0.82892	0.999773	3821	2	-0.66297	0.1702	0.1699	0.99997	781	0	-0.66297		XPC	5	0.70224	0.83196	0.999814	3820	2	-1.2065	0.1267	0.12662	0.999933	577	0	-1.2065
KIF18B	5	0.69773	0.82932	0.999773	3822	2	-0.6545	0.70547	0.70518	0.99997	3211	0	-0.6545		ETV3	5	0.70264	0.8322	0.999814	3821	2	-0.75803	0.81254	0.81279	0.999933	3741	0	-0.75803
MIF	5	0.69818	0.82959	0.999773	3823	1	0.7287	0.1428	0.14241	0.99997	662	0	0.7287		PERP	5	0.70339	0.83262	0.999814	3822	2	-0.23864	0.2575	0.25705	0.999933	1185	0	-0.23864
CDK14	5	0.69836	0.8297	0.999773	3824	2	-1.2895	0.56331	0.56392	0.99997	2596	0	-1.2895		IRAK1	5	0.70376	0.83281	0.999814	3823	2	-0.4634	0.75934	0.75881	0.999933	3497	0	-0.4634
MEIS3	5	0.69843	0.82975	0.999773	3825	2	-1.6781	0.8334	0.83353	0.99997	3808	0	-1.6781		TMEM79	5	0.704	0.83294	0.999814	3824	1	-0.02327	0.046959	0.047286	0.999933	217	0	-0.02327
CACNG4	5	0.69889	0.82997	0.999773	3826	1	-1.0841	0.16158	0.16127	0.99997	739	0	-1.0841		LENG9	5	0.70466	0.83334	0.999814	3825	2	-0.2091	0.34239	0.34201	0.999933	1572	0	-0.2091
CDK13	5	0.69907	0.83009	0.999773	3827	2	-1.466	0.69781	0.69772	0.99997	3177	0	-1.466		XIRP1	5	0.7048	0.83341	0.999814	3826	2	-0.54432	0.31282	0.31257	0.999933	1447	0	-0.54432
CDKL2	5	0.69914	0.83014	0.999773	3828	2	-0.67807	0.13511	0.13505	0.99997	628	0	-0.67807		DUS3L	5	0.70487	0.83345	0.999814	3827	2	-0.42742	0.40236	0.40224	0.999933	1836	0	-0.42742
CYP4F15	5	0.69993	0.83057	0.999773	3829	1	-1.9944	0.84557	0.84597	0.99997	3863	0	-1.9944		GDPD2	5	0.70501	0.83353	0.999814	3828	2	-0.16046	0.026405	0.02657	0.999933	120	0	-0.16046
JADE1	5	0.69993	0.83057	0.999773	3830	2	-1.1911	0.79126	0.79111	0.99997	3623	0	-1.1911		NPR1	5	0.7051	0.83358	0.999814	3829	1	0.24185	0.4655	0.46566	0.999933	2133	0	0.24185
PPP3CA	5	0.69995	0.83059	0.999773	3831	2	-0.79546	0.19636	0.19586	0.99997	909	0	-0.79546		TRIM71	5	0.7055	0.8338	0.999814	3830	2	-0.87224	0.92161	0.92195	0.999933	4258	0	-0.87224
CDC5L	3	0.70068	0.74859	0.999773	3832	1	-0.58496	0.39172	0.39205	0.99997	1787	0	-0.58496		FXYD3	5	0.70557	0.83383	0.999814	3831	2	-0.86102	0.7221	0.72198	0.999933	3345	0	-0.86102
TMEM79	5	0.70105	0.83123	0.999773	3833	2	-1.1584	0.92598	0.92611	0.99997	4240	0	-1.1584		WDR13	5	0.70592	0.83404	0.999814	3832	2	-0.087463	0.50586	0.5064	0.999933	2332	0	-0.087463
MXD1	5	0.7017	0.83163	0.999773	3834	1	-1.6812	0.83054	0.83062	0.99997	3792	0	-1.6812		NUTM2	5	0.70634	0.83428	0.999814	3833	2	-0.19114	0.74922	0.74871	0.999933	3454	0	-0.19114
ZSWIM4	5	0.70318	0.83248	0.999773	3835	1	0.44541	0.052471	0.052835	0.99997	243	0	0.44541		OLIG1	5	0.70672	0.8345	0.999814	3834	1	-0.24393	0.74548	0.7451	0.999933	3438	0	-0.24393
CNFN	5	0.70375	0.83278	0.999773	3836	2	-0.80583	0.16834	0.16802	0.99997	772	0	-0.80583		SRC	5	0.70684	0.83458	0.999814	3835	2	-0.42223	0.7867	0.78651	0.999933	3625	0	-0.42223
PIDD1	5	0.70416	0.83304	0.999773	3837	1	-0.71049	0.36955	0.36926	0.99997	1696	0	-0.71049		HABP2	5	0.70721	0.83478	0.999814	3836	2	0	0.43278	0.43294	0.999933	1980	0	0
PIWIL1	5	0.70473	0.83335	0.999773	3838	1	-0.18927	0.45934	0.45941	0.99997	2094	0	-0.18927		SLC9A7	5	0.70725	0.83479	0.999814	3837	1	-0.59664	0.26293	0.26241	0.999933	1210	0	-0.59664
TSSK4	5	0.70533	0.83366	0.999773	3839	2	-0.88368	0.21848	0.21819	0.99997	1004	0	-0.88368		SNAI2	5	0.70725	0.83479	0.999814	3838	1	-0.32757	0.18445	0.18416	0.999933	841	0	-0.32757
SETD2	5	0.70589	0.83399	0.999773	3840	2	-1.8074	0.49089	0.49141	0.99997	2263	0	-1.8074		NDUFA4L2	5	0.7079	0.83515	0.999814	3839	2	-0.39961	0.69554	0.69553	0.999933	3196	0	-0.39961
RNASEH2A	3	0.7068	0.75191	0.999773	3841	1	-0.58496	0.083038	0.082467	0.99997	378	0	-0.58496		PIK3R6	5	0.70801	0.83523	0.999814	3840	2	-0.11784	0.68514	0.68522	0.999933	3147	0	-0.11784
ZFPM1	5	0.70687	0.83457	0.999773	3842	2	-0.98919	0.42666	0.42681	0.99997	1955	0	-0.98919		IGFBP3	5	0.70842	0.83548	0.999814	3841	1	1.4676	0.099614	0.099504	0.999933	455	0	1.4676
TRIM72	5	0.70694	0.8346	0.999773	3843	2	-1.2338	0.80709	0.80701	0.99997	3694	0	-1.2338		MAPK8IP3	5	0.70867	0.83559	0.999814	3842	2	-0.12928	0.013861	0.014137	0.999933	64	0	-0.12928
ARHGAP26	5	0.70713	0.83471	0.999773	3844	1	-1.7521	0.71575	0.71559	0.99997	3269	0	-1.7521		PAX5	5	0.70912	0.83584	0.999814	3843	2	-0.59724	0.11775	0.11759	0.999933	538	0	-0.59724
RDH5	5	0.70713	0.83471	0.999773	3845	2	-1.0544	0.4031	0.40297	0.99997	1846	0	-1.0544		AMH	5	0.70933	0.83597	0.999814	3844	2	-0.63294	0.050489	0.050806	0.999933	234	0	-0.63294
MST1R	5	0.70732	0.8348	0.999773	3846	2	-2.1699	0.013893	0.014698	0.99997	66	1	-2.1699		CDKL3	5	0.71002	0.83643	0.999814	3845	2	-1.0506	0.41033	0.41019	0.999933	1874	0	-1.0506
FOLR2	5	0.7075	0.8349	0.999773	3847	2	-1.585	0.31022	0.3099	0.99997	1414	0	-1.585		HOXD9	5	0.7103	0.83661	0.999814	3846	2	0	0.16218	0.16187	0.999933	737	0	0
IL6ST	4	0.70762	0.81954	0.999773	3848	1	-0.58496	0.58458	0.58472	0.99997	2680	0	-0.58496		TREM2	5	0.71067	0.83682	0.999814	3847	1	-0.67807	0.017915	0.018315	0.999933	82	0	-0.67807
DPYSL4	5	0.70774	0.83504	0.999773	3849	1	-1.2801	0.41392	0.41392	0.99997	1895	0	-1.2801		REG3B	5	0.71099	0.83698	0.999814	3848	2	0.2332	0.057724	0.058024	0.999933	266	0	0.2332
ZFP467	5	0.70887	0.83569	0.999773	3850	1	-0.73697	0.073036	0.073269	0.99997	332	0	-0.73697		CFB	5	0.71123	0.83711	0.999814	3849	1	-0.17509	0.26749	0.26685	0.999933	1236	0	-0.17509
MRPL3	3	0.70938	0.75331	0.999773	3851	1	-1.1375	0.6528	0.65319	0.99997	2966	0	-1.1375		APOL11B	5	0.71163	0.83739	0.999814	3850	2	0.24101	0.47885	0.47914	0.999933	2202	0	0.24101
GRK1	5	0.70944	0.83601	0.999773	3852	1	-0.32805	0.55014	0.55069	0.99997	2537	0	-0.32805		EDNRA	5	0.71171	0.83746	0.999814	3851	2	0.2003	0.38483	0.38469	0.999933	1747	0	0.2003
SGK1	5	0.70972	0.83621	0.999773	3853	2	-1.1876	0.3529	0.35259	0.99997	1617	0	-1.1876		SELL	5	0.71187	0.83756	0.999814	3852	2	0	0.40493	0.40473	0.999933	1849	0	0
STAG1	5	0.70992	0.83636	0.999773	3854	2	-1.1876	0.71618	0.71602	0.99997	3271	0	-1.1876		ANGPTL4	5	0.71251	0.83792	0.999814	3853	2	0.34104	0.070634	0.070828	0.999933	324	0	0.34104
negCtrl_GT(ROSA)26SOR	38	0.71029	0.9702	0.999773	3855	13	-1.5525	0.0073811	0.018275	0.99997	36	1	-1.5525		RHOC	5	0.71271	0.83809	0.999814	3854	2	-0.71049	0.8768	0.87731	0.999933	4037	0	-0.71049
LPP	5	0.71076	0.83685	0.999773	3856	2	-1.3857	0.35945	0.35916	0.99997	1648	0	-1.3857		UBR5	5	0.71281	0.83816	0.999814	3855	2	-0.81714	0.70672	0.70645	0.999933	3255	0	-0.81714
NEK10	5	0.71152	0.83731	0.999773	3857	2	-1.4349	0.8695	0.87019	0.99997	3966	0	-1.4349		CRTC1	5	0.71283	0.83817	0.999814	3856	2	-0.64572	0.89172	0.89206	0.999933	4101	0	-0.64572
UPF3A	5	0.7116	0.83736	0.999773	3858	2	-1.1424	0.069361	0.0696	0.99997	317	0	-1.1424		ZBTB25	5	0.71307	0.83832	0.999814	3857	1	-0.79355	0.27921	0.27871	0.999933	1292	0	-0.79355
CITED4	5	0.7118	0.83748	0.999773	3859	2	-0.69459	0.79671	0.79652	0.99997	3647	0	-0.69459		SIK2	5	0.71409	0.83895	0.999814	3858	2	-0.45003	0.19186	0.19129	0.999933	876	0	-0.45003
TYRO3	5	0.71197	0.8376	0.999773	3860	1	-0.79718	0.32443	0.32408	0.99997	1485	0	-0.79718		WDR90	5	0.71422	0.83905	0.999814	3859	2	-0.7137	0.95246	0.95241	0.999933	4417	0	-0.7137
ICAM1	5	0.71197	0.8376	0.999773	3861	1	-1.7678	0.89777	0.89803	0.99997	4107	0	-1.7678		TRADD	5	0.7145	0.83923	0.999814	3860	1	-0.22521	0.38542	0.38534	0.999933	1750	0	-0.22521
SETDB2	5	0.71283	0.83815	0.999773	3862	2	-1.0465	0.48045	0.48069	0.99997	2195	0	-1.0465		EPHB1	5	0.71464	0.83932	0.999814	3861	2	-0.47393	0.52985	0.53048	0.999933	2436	0	-0.47393
EEF1D	5	0.71332	0.83845	0.999773	3863	2	-1.1375	0.50659	0.50702	0.99997	2334	0	-1.1375		GALNT6	5	0.71505	0.83954	0.999814	3862	2	-0.18521	0.5747	0.575	0.999933	2621	0	-0.18521
RFX8	5	0.71339	0.83848	0.999773	3864	2	-0.48543	0.36775	0.36751	0.99997	1686	0	-0.48543		CYP2W1	5	0.71525	0.83967	0.999814	3863	1	-0.64534	0.8525	0.85289	0.999933	3929	0	-0.64534
CXCL13	5	0.71359	0.83862	0.999773	3865	2	-0.89077	0.32869	0.32828	0.99997	1507	0	-0.89077		GPHN	4	0.71565	0.82173	0.999814	3864	1	-0.58496	0.50607	0.50619	0.999933	2334	0	-0.58496
1190007I07RIK	5	0.71428	0.83907	0.999773	3866	1	-0.12761	0.095244	0.095291	0.99997	435	0	-0.12761		HOXB7	5	0.71566	0.83988	0.999814	3865	2	-0.73697	0.75976	0.75921	0.999933	3501	0	-0.73697
LMNB1	5	0.71428	0.83907	0.999773	3867	2	0.012278	0.054544	0.054899	0.99997	252	0	0.012278		ANKK1	5	0.71573	0.83993	0.999814	3866	2	-0.40846	0.7682	0.76762	0.999933	3534	0	-0.40846
YWHAE	5	0.71428	0.83907	0.999773	3868	1	-1.189	0.097441	0.097382	0.99997	446	0	-1.189		ZFP213	5	0.71679	0.84054	0.999814	3867	1	-0.74416	0.49042	0.49097	0.999933	2262	0	-0.74416
MAGEA4	5	0.71463	0.83929	0.999773	3869	2	-1.5514	0.74899	0.74843	0.99997	3422	0	-1.5514		UPK3A	5	0.71741	0.84091	0.999814	3868	2	-0.31703	0.42464	0.4247	0.999933	1941	0	-0.31703
HMX2	5	0.7148	0.83939	0.999773	3870	2	-0.97199	0.59688	0.59745	0.99997	2732	0	-0.97199		HAGHL	5	0.71908	0.84188	0.999814	3869	2	-0.2076	0.458	0.45815	0.999933	2093	0	-0.2076
GTF2F1	4	0.71513	0.82199	0.999773	3871	1	-1.663	0.12651	0.12638	0.99997	586	0	-1.663		GFI1	5	0.71922	0.84197	0.999814	3870	1	0.068018	0.34702	0.34677	0.999933	1591	0	0.068018
FASTKD3	5	0.71586	0.83998	0.999773	3872	2	-1.9143	0.68778	0.68785	0.99997	3123	0	-1.9143		IGF2BP2	5	0.71979	0.84239	0.999814	3871	2	-1.3219	0.73564	0.73539	0.999933	3399	0	-1.3219
MROH6	5	0.71614	0.84018	0.999773	3873	2	-0.8036	0.67767	0.67769	0.99997	3081	0	-0.8036		SYNDIG1	5	0.72024	0.84268	0.999814	3872	1	-0.34792	0.037146	0.037424	0.999933	170	0	-0.34792
APLNR	5	0.71668	0.84046	0.999773	3874	2	-0.96347	0.19399	0.19352	0.99997	897	0	-0.96347		SSX9	5	0.72057	0.84287	0.999814	3873	2	-1.0217	0.95917	0.95908	0.999933	4451	0	-1.0217
DBP	5	0.71696	0.84062	0.999773	3875	2	-1.3419	0.3091	0.3088	0.99997	1407	0	-1.3419		KCNU1	5	0.7207	0.84295	0.999814	3874	1	-0.30718	0.83494	0.8351	0.999933	3842	0	-0.30718
SOX1	5	0.71757	0.84097	0.999773	3876	2	-1.0132	0.49704	0.49755	0.99997	2287	0	-1.0132		MAPK11	5	0.72094	0.84311	0.999814	3875	1	0.36773	0.58196	0.58226	0.999933	2653	0	0.36773
EEF2K	5	0.71812	0.8413	0.999773	3877	2	-1.071	0.5833	0.58362	0.99997	2673	0	-1.071		SYCE1L	5	0.72102	0.84315	0.999814	3876	1	-0.73321	0.1914	0.1908	0.999933	875	0	-0.73321
KISS1R	5	0.71846	0.84154	0.999773	3878	2	-1	0.7044	0.70423	0.99997	3208	0	-1		FRMD7	5	0.72109	0.84319	0.999814	3877	2	0.16993	0.15616	0.15582	0.999933	712	0	0.16993
TACSTD2	5	0.71862	0.84162	0.999773	3879	2	-1.3219	0.03807	0.038463	0.99997	175	1	-1.3219		SALL1	5	0.72179	0.84365	0.999814	3878	2	-0.44746	0.83981	0.84011	0.999933	3868	0	-0.44746
PDF	5	0.71901	0.84182	0.999773	3880	2	-1.094	0.18667	0.18619	0.99997	862	0	-1.094		GYLTL1B	5	0.7226	0.84404	0.999814	3879	2	-0.78319	0.65618	0.65631	0.999933	3027	0	-0.78319
ATP8A2	5	0.7201	0.84256	0.999773	3881	2	-2.2224	0.89081	0.89112	0.99997	4068	0	-2.2224		BAIAP2L2	3	0.72326	0.76126	0.999814	3880	1	-0.58496	0.040858	0.040698	0.999933	186	0	-0.58496
QRFPR	5	0.7201	0.84256	0.999773	3882	2	-1.4713	0.42527	0.42543	0.99997	1947	0	-1.4713		METTL7B	5	0.72328	0.84444	0.999814	3881	2	-0.020038	0.21661	0.21637	0.999933	992	0	-0.020038
FAT1	5	0.72039	0.84275	0.999773	3883	2	-1.7961	0.32648	0.32611	0.99997	1496	0	-1.7961		FGL1	5	0.72395	0.8448	0.999814	3882	2	-0.23816	0.12903	0.12901	0.999933	588	0	-0.23816
RFWD3	5	0.72054	0.84283	0.999773	3884	2	-2.0199	0.47504	0.47525	0.99997	2167	0	-2.0199		3830417A13RIK	5	0.72516	0.84551	0.999814	3883	2	-0.51937	0.55221	0.55277	0.999933	2533	0	-0.51937
PARP10	5	0.72109	0.84316	0.999773	3885	1	-0.020909	0.30829	0.30806	0.99997	1404	0	-0.020909		HIST2H2AB	5	0.72516	0.84551	0.999814	3884	1	-0.70361	0.27035	0.26978	0.999933	1249	0	-0.70361
PROZ	5	0.72117	0.84321	0.999773	3886	1	-1.7744	0.31664	0.31616	0.99997	1446	0	-1.7744		DSG1A	5	0.72516	0.84551	0.999814	3885	1	-0.53766	0.54593	0.54641	0.999933	2504	0	-0.53766
REN1	5	0.72119	0.84322	0.999773	3887	2	-0.45372	0.39198	0.39187	0.99997	1801	0	-0.45372		SLC1A4	5	0.72523	0.84555	0.999814	3886	2	-1.0837	0.53303	0.53364	0.999933	2446	0	-1.0837
CDC42BPG	5	0.72132	0.84332	0.999773	3888	1	-0.67807	0.2354	0.2351	0.99997	1076	0	-0.67807		POU2AF1	5	0.72631	0.84618	0.999814	3887	2	-0.54314	0.53549	0.536	0.999933	2457	0	-0.54314
GSK3B	5	0.72139	0.84335	0.999773	3889	2	-2.102	0.72202	0.72185	0.99997	3299	0	-2.102		NFKBIE	5	0.72698	0.8466	0.999814	3888	2	-1.1826	0.070023	0.070274	0.999933	321	0	-1.1826
TET2	5	0.72148	0.84341	0.999773	3890	2	-1.621	0.67688	0.67689	0.99997	3078	0	-1.621		SIGMAR1	5	0.72704	0.84664	0.999814	3889	2	-0.77684	0.61091	0.61117	0.999933	2794	0	-0.77684
TRIM11	5	0.72202	0.84375	0.999773	3891	1	-0.98185	0.68676	0.68683	0.99997	3117	0	-0.98185		TRMT2A	5	0.72757	0.84694	0.999814	3890	1	-1.4795	0.41822	0.41833	0.999933	1913	0	-1.4795
TNF	5	0.72217	0.84383	0.999773	3892	2	-1.1926	0.15914	0.15886	0.99997	727	0	-1.1926		CLDN1	5	0.72787	0.84711	0.999814	3891	1	1.3906	0.23944	0.23904	0.999933	1101	0	1.3906
DSG1C	5	0.72342	0.84448	0.999773	3893	2	-1.1255	0.84182	0.84217	0.99997	3844	0	-1.1255		TRIM36	5	0.72845	0.84748	0.999814	3892	2	-0.69599	0.22492	0.22459	0.999933	1033	0	-0.69599
C130060K24RIK	5	0.72362	0.84459	0.999773	3894	1	0.16794	0.15687	0.15653	0.99997	719	0	0.16794		BHLHA15	5	0.72845	0.84748	0.999814	3893	2	-0.37851	0.63901	0.63896	0.999933	2955	0	-0.37851
HOXC13	5	0.72481	0.84531	0.999773	3895	1	-1.4695	0.019023	0.019739	0.99997	91	1	-1.4695		NXPH4	5	0.72865	0.84764	0.999814	3894	2	-0.53973	0.70721	0.70685	0.999933	3261	0	-0.53973
CBLC	5	0.72531	0.84558	0.999773	3896	2	-1.4822	0.36127	0.36099	0.99997	1655	0	-1.4822		ZC3H12A	5	0.72872	0.84768	0.999814	3895	2	-0.6384	0.84453	0.845	0.999933	3895	0	-0.6384
PAX9	5	0.72545	0.84565	0.999773	3897	2	-1.0814	0.70871	0.70828	0.99997	3227	0	-1.0814		SPDYA	5	0.72886	0.84777	0.999814	3896	2	0.49304	0.44719	0.44729	0.999933	2042	0	0.49304
UBR5	5	0.72552	0.84567	0.999773	3898	2	-1.4263	0.058059	0.058344	0.99997	268	0	-1.4263		HIST1H4C	3	0.72895	0.76457	0.999814	3897	1	-0.58496	0.059525	0.059353	0.999933	275	0	-0.58496
HIST1H2AG	3	0.72565	0.76261	0.999773	3899	1	-1.7485	0.79824	0.79856	0.99997	3658	0	-1.7485		INHBB	5	0.72918	0.84798	0.999814	3898	2	-0.15886	0.43593	0.43613	0.999933	1992	0	-0.15886
HIPK1	5	0.72589	0.84592	0.999773	3900	1	0.42968	0.072017	0.07223	0.99997	328	0	0.42968		TNC	5	0.72978	0.84833	0.999814	3899	1	-0.12029	0.27688	0.27622	0.999933	1283	0	-0.12029
DHCR7	5	0.72652	0.84632	0.999773	3901	2	-1.8704	0.67096	0.67081	0.99997	3049	0	-1.8704		DYRK3	5	0.73012	0.84849	0.999814	3900	1	0	0.64158	0.64155	0.999933	2962	0	0
ENC1	5	0.72679	0.84648	0.999773	3902	2	-2.4413	0.15327	0.15303	0.99997	703	0	-2.4413		TBX5	5	0.73058	0.84876	0.999814	3901	2	0.36728	0.1298	0.12973	0.999933	592	0	0.36728
STK36	5	0.72693	0.84657	0.999773	3903	1	-1.6107	0.7031	0.70302	0.99997	3200	0	-1.6107		3110079O15RIK	5	0.73065	0.84882	0.999814	3902	2	-0.74846	0.30511	0.30483	0.999933	1411	0	-0.74846
AIRE	5	0.72713	0.84668	0.999773	3904	2	-0.92724	0.70112	0.70107	0.99997	3191	0	-0.92724		TCF12	5	0.73118	0.84912	0.999814	3903	2	-1.4467	0.12009	0.11994	0.999933	548	0	-1.4467
APOL7C	5	0.7272	0.84673	0.999773	3905	2	-0.65735	0.2811	0.2807	0.99997	1287	0	-0.65735		SPP1	5	0.73167	0.84937	0.999814	3904	1	0.152	0.46772	0.46785	0.999933	2146	0	0.152
PARP14	5	0.72894	0.84781	0.999773	3906	2	-2.0106	0.31999	0.31951	0.99997	1463	0	-2.0106		COL3A1	5	0.73178	0.84944	0.999814	3905	2	-0.80386	0.75789	0.75731	0.999933	3490	0	-0.80386
PAX3	5	0.72954	0.84816	0.999773	3907	2	-0.75987	0.26786	0.26723	0.99997	1226	0	-0.75987		HIST3H2A	5	0.73208	0.84966	0.999814	3906	2	-0.58496	0.02873	0.028869	0.999933	131	0	-0.58496
SLC9A3R1	5	0.72964	0.84824	0.999773	3908	2	-1.7438	0.38025	0.38022	0.99997	1741	0	-1.7438		ZP1	5	0.73265	0.84997	0.999814	3907	1	0.66031	0.2983	0.29796	0.999933	1382	0	0.66031
KRT80	5	0.72974	0.84829	0.999773	3909	2	-0.74582	0.19945	0.1989	0.99997	923	0	-0.74582		ITGA6	5	0.73277	0.85004	0.999814	3908	2	-0.81097	0.54305	0.54362	0.999933	2490	0	-0.81097
DTYMK	3	0.7298	0.76504	0.999773	3910	1	-0.58496	0.35455	0.35501	0.99997	1626	0	-0.58496		TMEM145	5	0.7337	0.85066	0.999814	3909	2	-0.37485	0.80906	0.8091	0.999933	3720	0	-0.37485
ALPK1	5	0.72994	0.84839	0.999773	3911	2	-0.92821	0.26938	0.26877	0.99997	1235	0	-0.92821		GAS6	5	0.7341	0.85089	0.999814	3910	2	-0.47259	0.65966	0.65978	0.999933	3040	0	-0.47259
PAPD7	5	0.73014	0.84849	0.999773	3912	2	-1.2153	0.46894	0.46904	0.99997	2136	0	-1.2153		MUC5B	5	0.73415	0.85093	0.999814	3911	2	1.533	0.061632	0.061752	0.999933	287	0	1.533
FOLH1	5	0.7307	0.84884	0.999773	3913	2	-1.8074	0.48071	0.48096	0.99997	2196	0	-1.8074		TTF2	4	0.73439	0.82804	0.999814	3912	1	-0.58496	0.41247	0.41218	0.999933	1885	0	-0.58496
AIMP2	5	0.73078	0.84888	0.999773	3914	2	-1	0.50893	0.50929	0.99997	2348	0	-1		MRPS24	5	0.73462	0.85128	0.999814	3913	2	0.067639	0.57317	0.5736	0.999933	2614	0	0.067639
SLC7A10	5	0.7312	0.84911	0.999773	3915	1	-1.2713	0.63889	0.63881	0.99997	2909	0	-1.2713		CTNNB1	5	0.73509	0.85153	0.999814	3914	2	-0.71137	0.21447	0.2142	0.999933	983	0	-0.71137
TUBB3	5	0.73161	0.84932	0.999773	3916	2	-0.88452	0.41617	0.41625	0.99997	1903	0	-0.88452		THEG	5	0.73557	0.8518	0.999814	3915	1	-0.97199	0.68445	0.68454	0.999933	3144	0	-0.97199
GTSF1	5	0.73187	0.8495	0.999773	3917	2	-1.3626	0.63985	0.63982	0.99997	2912	0	-1.3626		DNAJC22	5	0.73561	0.85183	0.999814	3916	2	-0.026472	0.1983	0.19777	0.999933	909	0	-0.026472
ICAM5	5	0.73227	0.84974	0.999773	3918	2	-0.72698	0.6209	0.62091	0.99997	2838	0	-0.72698		PTK6	5	0.73568	0.85185	0.999814	3917	2	-0.11211	0.44987	0.45014	0.999933	2054	0	-0.11211
HTRA4	5	0.73234	0.84978	0.999773	3919	2	-0.54253	0.61518	0.61528	0.99997	2813	0	-0.54253		AURKC	5	0.7362	0.85217	0.999814	3918	2	0	0.46537	0.46553	0.999933	2132	0	0
SPDL1	4	0.73236	0.82766	0.999773	3920	1	-0.58496	0.022763	0.022808	0.99997	108	1	-0.58496		MSLN	5	0.73627	0.85223	0.999814	3919	2	-0.8178	0.10398	0.10372	0.999933	473	0	-0.8178
F7	5	0.73244	0.84984	0.999773	3921	1	-0.67442	0.13279	0.1327	0.99997	617	0	-0.67442		PWP2	1	0.73685	0.73696	0.999814	3920	0	-0.58496	0.26315	0.26266	0.999933	1212	0	-0.58496
CACNA1D	5	0.73252	0.84988	0.999773	3922	1	-1.3399	0.21241	0.21202	0.99997	976	0	-1.3399		HEATR1	1	0.73715	0.73729	0.999814	3921	0	-0.58496	0.26285	0.26233	0.999933	1209	0	-0.58496
RPS6KL1	5	0.7327	0.84998	0.999773	3923	2	-2.1293	0.051018	0.051405	0.99997	236	0	-2.1293		GGCT	5	0.73735	0.85288	0.999814	3922	2	-0.25701	0.8144	0.8147	0.999933	3753	0	-0.25701
ITPKB	5	0.73323	0.85031	0.999773	3924	1	0.047306	0.35014	0.34986	0.99997	1604	0	0.047306		TCP11L2	5	0.73785	0.85316	0.999814	3923	2	-0.87447	0.91291	0.91326	0.999933	4210	0	-0.87447
H2AFB3	5	0.73323	0.85031	0.999773	3925	1	-1.0578	0.72647	0.72638	0.99997	3321	0	-1.0578		1700003E16RIK	5	0.73802	0.85327	0.999814	3924	2	0.47063	0.047375	0.047727	0.999933	219	0	0.47063
PHF2	5	0.73323	0.85031	0.999773	3926	1	-2.0199	0.83476	0.83491	0.99997	3820	0	-2.0199		SP6	5	0.73804	0.85329	0.999814	3925	2	-0.41504	0.17819	0.17791	0.999933	814	0	-0.41504
S1PR5	5	0.73327	0.85034	0.999773	3927	2	-0.18206	0.072629	0.072873	0.99997	330	0	-0.18206		PSMA1	4	0.7383	0.82941	0.999814	3926	1	0	0.53251	0.53224	0.999933	2445	0	0
CDK2	5	0.73347	0.85049	0.999773	3928	2	-1.4552	0.64461	0.64458	0.99997	2929	0	-1.4552		L3MBTL3	5	0.73876	0.85367	0.999814	3927	2	-0.31655	0.30316	0.30297	0.999933	1403	0	-0.31655
ACP5	5	0.73357	0.85055	0.999773	3929	2	-1.9175	0.025617	0.025998	0.99997	120	1	-1.9175		ZFP326	4	0.73887	0.8296	0.999814	3928	1	-0.51301	0.54948	0.54891	0.999933	2519	0	-0.51301
COL13A1	5	0.73486	0.85139	0.999773	3930	2	-0.62619	0.29316	0.29277	0.99997	1345	0	-0.62619		EBF2	5	0.73922	0.85397	0.999814	3929	2	-1.1973	0.76591	0.76519	0.999933	3526	0	-1.1973
CDX1	5	0.73507	0.85151	0.999773	3931	1	-1.1783	0.70733	0.70694	0.99997	3221	0	-1.1783		SOX11	5	0.73942	0.85409	0.999814	3930	2	-1.3219	0.27704	0.27638	0.999933	1285	0	-1.3219
TPRN	5	0.73545	0.85174	0.999773	3932	1	-0.70755	0.19034	0.18979	0.99997	878	0	-0.70755		ELAVL1	5	0.73948	0.85411	0.999814	3931	2	-0.16046	0.47176	0.472	0.999933	2169	0	-0.16046
HOXC6	5	0.73585	0.85194	0.999773	3933	2	-1.8931	0.61194	0.61215	0.99997	2801	0	-1.8931		RANBP1	5	0.73961	0.85421	0.999814	3932	2	-0.45251	0.56801	0.5684	0.999933	2594	0	-0.45251
LPAR2	5	0.73618	0.85214	0.999773	3934	2	-0.12102	0.12406	0.1239	0.99997	574	0	-0.12102		GM10110	5	0.73974	0.85428	0.999814	3933	2	-0.20645	0.34671	0.34647	0.999933	1590	0	-0.20645
PLEKHG4	5	0.73723	0.85279	0.999773	3935	2	-0.76641	0.32427	0.32393	0.99997	1484	0	-0.76641		TRP63	5	0.7404	0.85468	0.999814	3934	2	-0.51062	0.29927	0.29893	0.999933	1388	0	-0.51062
CHEK1	3	0.73776	0.77011	0.999773	3936	1	-0.58496	0.17634	0.17636	0.99997	812	0	-0.58496		BIRC3	5	0.74045	0.85471	0.999814	3935	1	0.30285	0.03105	0.031151	0.999933	141	0	0.30285
SPON2	5	0.73794	0.85321	0.999773	3937	2	-1.2259	0.6555	0.65561	0.99997	2979	0	-1.2259		TOP3B	5	0.74079	0.85493	0.999814	3936	2	0.92114	0.20821	0.20772	0.999933	953	0	0.92114
NOX1	5	0.73794	0.85321	0.999773	3938	2	-0.99596	0.80068	0.8005	0.99997	3667	0	-0.99596		OTX1	5	0.74176	0.85554	0.999814	3937	2	0.081794	0.32015	0.31968	0.999933	1480	0	0.081794
H2-Q5	5	0.73794	0.85321	0.999773	3939	1	-0.40828	0.1046	0.10428	0.99997	483	0	-0.40828		RPP21	1	0.74208	0.74237	0.999814	3938	0	-0.58496	0.25792	0.25738	0.999933	1188	0	-0.58496
FHOD1	5	0.73828	0.8534	0.999773	3940	2	-0.848	0.086614	0.086594	0.99997	391	0	-0.848		HEY1	5	0.7427	0.85614	0.999814	3939	2	0.81629	0.28765	0.2872	0.999933	1333	0	0.81629
ALDH3B2	5	0.73854	0.85357	0.999773	3941	2	-2.2065	0.071404	0.071619	0.99997	326	0	-2.2065		EYA1	5	0.7428	0.85619	0.999814	3940	2	-0.12374	0.36945	0.36919	0.999933	1691	0	-0.12374
SYT7	5	0.73891	0.85372	0.999773	3942	2	-1.7065	0.22927	0.22891	0.99997	1049	0	-1.7065		CEND1	5	0.74319	0.85642	0.999814	3941	2	-0.58496	0.41598	0.41606	0.999933	1904	0	-0.58496
AGT	5	0.73949	0.8541	0.999773	3943	2	-1.6114	0.22274	0.22244	0.99997	1019	0	-1.6114		SMYD2	5	0.7432	0.85642	0.999814	3942	1	-0.60666	0.49569	0.49625	0.999933	2288	0	-0.60666
CHTOP	5	0.73959	0.85418	0.999773	3944	2	-0.88136	0.56331	0.56392	0.99997	2619	0	-0.88136		ZFP759	5	0.74371	0.85674	0.999814	3943	2	-0.82852	0.61902	0.61911	0.999933	2850	0	-0.82852
LOXL2	5	0.73992	0.85435	0.999773	3945	2	-1.6091	0.2215	0.22123	0.99997	1014	0	-1.6091		FANCF	5	0.74377	0.85679	0.999814	3944	2	0	0.11344	0.11318	0.999933	518	0	0
C4B	5	0.73999	0.85441	0.999773	3946	2	-1.2701	0.43604	0.43621	0.99997	1992	0	-1.2701		4933430I17RIK	5	0.74389	0.85683	0.999814	3945	1	0.081072	0.31793	0.31746	0.999933	1472	0	0.081072
APEX1	5	0.74005	0.85445	0.999773	3947	1	-0.63227	0.40981	0.40966	0.99997	1872	0	-0.63227		SLC6A3	5	0.74468	0.85734	0.999814	3946	2	0.11864	0.34471	0.34441	0.999933	1580	0	0.11864
CXCL2	5	0.74012	0.85449	0.999773	3948	2	-1.585	0.87741	0.87785	0.99997	4006	0	-1.585		AGRN	5	0.74512	0.85762	0.999814	3947	2	-1	0.40006	0.39987	0.999933	1821	0	-1
MYLK3	5	0.74034	0.85462	0.999773	3949	1	-0.067114	0.27793	0.27737	0.99997	1274	0	-0.067114		PCNA	1	0.74519	0.74553	0.999814	3948	0	-0.58496	0.25481	0.25411	0.999933	1175	0	-0.58496
DCSTAMP	5	0.74123	0.85515	0.999773	3950	2	-1.493	0.4229	0.42302	0.99997	1936	0	-1.493		NPFF	5	0.74584	0.85806	0.999814	3949	2	-0.15403	0.55016	0.55075	0.999933	2522	0	-0.15403
FAS	5	0.74132	0.85521	0.999773	3951	2	-1.1122	0.69548	0.69542	0.99997	3167	0	-1.1122		TUBA3A	5	0.74635	0.85838	0.999814	3950	2	-0.55254	0.69429	0.69428	0.999933	3192	0	-0.55254
MMP1A	5	0.74132	0.85521	0.999773	3952	2	-1.0661	0.72296	0.72271	0.99997	3303	0	-1.0661		AZGP1	5	0.74653	0.85848	0.999814	3951	1	0.18175	0.31362	0.31328	0.999933	1452	0	0.18175
TNIP3	5	0.74279	0.85617	0.999773	3953	2	-1.0236	0.65702	0.65712	0.99997	2992	0	-1.0236		MAP3K11	5	0.74658	0.85852	0.999814	3952	2	-1.1699	0.23335	0.2329	0.999933	1073	0	-1.1699
LAGE3	5	0.74284	0.8562	0.999773	3954	1	-0.58496	0.23365	0.23326	0.99997	1069	0	-0.58496		NCOR2	5	0.74693	0.85873	0.999814	3953	2	-0.73252	0.8333	0.83343	0.999933	3830	0	-0.73252
PAX5	5	0.74292	0.85625	0.999773	3955	2	-0.77471	0.56331	0.56392	0.99997	2563	0	-0.77471		LASP1	5	0.7475	0.85909	0.999814	3954	2	-1.0641	0.34085	0.34047	0.999933	1565	0	-1.0641
EHMT2	5	0.74298	0.85628	0.999773	3956	2	0.38143	0.29103	0.29059	0.99997	1335	0	0.38143		PARPBP	5	0.74822	0.85957	0.999814	3955	1	-0.61775	0.16274	0.16242	0.999933	739	0	-0.61775
HLTF	5	0.74305	0.85632	0.999773	3957	2	-1.4183	0.45894	0.45907	0.99997	2091	0	-1.4183		AMER1	5	0.74831	0.85962	0.999814	3956	2	-0.79355	0.79489	0.79475	0.999933	3679	0	-0.79355
SLC12A8	5	0.74313	0.85635	0.999773	3958	2	-2.1553	0.64214	0.64205	0.99997	2921	0	-2.1553		CHST11	5	0.74847	0.85972	0.999814	3957	2	-1.2246	0.71922	0.71901	0.999933	3335	0	-1.2246
ATF6	5	0.74313	0.85635	0.999773	3959	2	-0.20645	0.35336	0.35309	0.99997	1620	0	-0.20645		NCOA3	5	0.74886	0.85994	0.999814	3958	2	0	0.102	0.10184	0.999933	464	0	0
ZP3	5	0.74313	0.85635	0.999773	3960	2	-1.0825	0.53976	0.54023	0.99997	2499	0	-1.0825		HOXB6	5	0.74905	0.86006	0.999814	3959	2	-0.82532	0.9224	0.92271	0.999933	4264	0	-0.82532
GRAMD1A	5	0.74324	0.85643	0.999773	3961	2	-0.20547	0.1449	0.14462	0.99997	671	0	-0.20547		TESK1	5	0.75001	0.86067	0.999814	3960	2	0.15697	0.058342	0.058621	0.999933	269	0	0.15697
TRIP11	5	0.74363	0.85666	0.999773	3962	2	-1.343	0.93271	0.93287	0.99997	4285	0	-1.343		KDM5C	5	0.75015	0.86076	0.999814	3961	1	-0.72583	0.28798	0.28753	0.999933	1335	0	-0.72583
MYO1G	5	0.74422	0.85702	0.999773	3963	2	-0.78022	0.05413	0.054443	0.99997	250	0	-0.78022		MYLK4	5	0.75022	0.86082	0.999814	3962	1	-0.13465	0.45401	0.45425	0.999933	2076	0	-0.13465
SETD5	5	0.74426	0.85706	0.999773	3964	1	-1.3744	0.81066	0.81081	0.99997	3709	0	-1.3744		BHLHE41	5	0.75042	0.86096	0.999814	3963	2	-0.58496	0.19504	0.1946	0.999933	892	0	-0.58496
PLA2G2D	5	0.74466	0.85731	0.999773	3965	1	-0.75424	0.53766	0.53814	0.99997	2490	0	-0.75424		ADCY10	5	0.75054	0.86103	0.999814	3964	1	0.043069	0.050074	0.050412	0.999933	232	0	0.043069
CELSR1	5	0.74512	0.8576	0.999773	3966	2	-1.9456	0.49228	0.49276	0.99997	2269	0	-1.9456		LILRB4A	5	0.75082	0.86121	0.999814	3965	1	-0.69131	0.2893	0.2889	0.999933	1342	0	-0.69131
ATF3	5	0.74531	0.85772	0.999773	3967	1	-1.1592	0.30845	0.30819	0.99997	1405	0	-1.1592		NFIA	5	0.7509	0.86126	0.999814	3966	2	0.061776	0.025347	0.025502	0.999933	115	0	0.061776
FAM71E1	5	0.74571	0.85796	0.999773	3968	2	-0.10886	0.138	0.13786	0.99997	639	0	-0.10886		PIK3C2B	5	0.75154	0.8617	0.999814	3967	2	-0.69188	0.52534	0.52607	0.999933	2414	0	-0.69188
CKAP2	5	0.74609	0.8582	0.999773	3969	2	-1.7574	0.8079	0.80787	0.99997	3696	0	-1.7574		FOXA3	5	0.7523	0.86216	0.999814	3968	2	0.35869	0.094835	0.094906	0.999933	437	0	0.35869
ALOX8	5	0.74629	0.85831	0.999773	3970	2	-1.7071	0.22504	0.22468	0.99997	1029	0	-1.7071		E2F5	5	0.75262	0.86237	0.999814	3969	2	-0.28011	0.40664	0.4065	0.999933	1855	0	-0.28011
CXCL9	5	0.74642	0.85839	0.999773	3971	2	-1.5629	0.56331	0.56392	0.99997	2570	0	-1.5629		ALPK3	5	0.75277	0.86246	0.999814	3970	1	-0.74824	0.79489	0.79475	0.999933	3639	0	-0.74824
GABRB2	5	0.74664	0.85853	0.999773	3972	2	-1.4811	0.89296	0.89326	0.99997	4078	0	-1.4811		TEP1	5	0.75338	0.86286	0.999814	3971	2	-1	0.36615	0.36587	0.999933	1679	0	-1
MEX3B	5	0.74676	0.85861	0.999773	3973	1	-1.1571	0.21527	0.21502	0.99997	988	0	-1.1571		ESRRB	5	0.75395	0.86319	0.999814	3972	2	-0.46218	0.2048	0.20426	0.999933	937	0	-0.46218
MAK	5	0.7468	0.85863	0.999773	3974	2	-1.6323	0.10658	0.1064	0.99997	492	0	-1.6323		NR2F1	5	0.75411	0.86329	0.999814	3973	2	-0.26303	0.077543	0.07777	0.999933	354	0	-0.26303
AZGP1	5	0.74719	0.85885	0.999773	3975	2	-0.15003	0.23278	0.23233	0.99997	1065	0	-0.15003		GRPR	5	0.75453	0.86355	0.999814	3974	1	-1.3985	0.57514	0.57541	0.999933	2624	0	-1.3985
NAB2	5	0.74719	0.85885	0.999773	3976	1	-1.2591	0.15252	0.15222	0.99997	699	0	-1.2591		MAP2K1	5	0.75483	0.8637	0.999814	3975	2	-0.95109	0.06081	0.060993	0.999933	283	0	-0.95109
PLA2G2A	5	0.74732	0.85896	0.999773	3977	2	-1.3081	0.1659	0.16565	0.99997	760	0	-1.3081		KRT7	5	0.75515	0.86388	0.999814	3976	2	-0.51125	0.42366	0.42378	0.999933	1936	0	-0.51125
KARS	2	0.74733	0.74737	0.999773	3978	1	-0.58496	0.25598	0.25577	0.99997	1174	0	-0.58496		FAT1	5	0.75521	0.86392	0.999814	3977	2	-0.92923	0.11363	0.11336	0.999933	520	0	-0.92923
TIA1	5	0.7479	0.85935	0.999773	3979	2	-1.4091	0.19545	0.19504	0.99997	904	0	-1.4091		KDM6B	5	0.75524	0.86394	0.999814	3978	2	-0.42321	0.43552	0.4357	0.999933	1989	0	-0.42321
NPC1L1	5	0.74796	0.85939	0.999773	3980	2	-1.9329	0.84202	0.84235	0.99997	3845	0	-1.9329		CHD2	5	0.75553	0.86412	0.999814	3979	2	-1.0275	0.54363	0.54424	0.999933	2494	0	-1.0275
PHF12	5	0.74815	0.85951	0.999773	3981	2	-1.415	0.72543	0.72533	0.99997	3316	0	-1.415		ALOX15	5	0.75565	0.86419	0.999814	3980	2	-0.40255	0.17929	0.17905	0.999933	818	0	-0.40255
PRSS27	5	0.74831	0.8596	0.999773	3982	2	0.76903	0.11585	0.11559	0.99997	534	0	0.76903		PBX1	5	0.75654	0.86471	0.999814	3981	2	-0.94222	0.86148	0.86194	0.999933	3972	0	-0.94222
PMEPA1	5	0.74842	0.85966	0.999773	3983	1	-0.85518	0.22557	0.22523	0.99997	1032	0	-0.85518		CYP4F15	5	0.75666	0.86478	0.999814	3982	2	-0.61005	0.61697	0.61713	0.999933	2843	0	-0.61005
ARHGAP35	5	0.74867	0.85981	0.999773	3984	2	-0.848	0.0044324	0.0052738	0.99997	22	1	-0.848		FOXC2	5	0.75698	0.86495	0.999814	3983	2	-0.5517	0.057517	0.057821	0.999933	265	0	-0.5517
LRIG3	5	0.74873	0.85985	0.999773	3985	2	-1.6927	0.61103	0.61125	0.99997	2796	0	-1.6927		ST8SIA2	5	0.75716	0.86506	0.999814	3984	1	0.18355	0.21144	0.21103	0.999933	968	0	0.18355
TMC8	5	0.74899	0.86	0.999773	3986	2	-1.2895	0.48416	0.48436	0.99997	2211	0	-1.2895		SCARB1	5	0.75716	0.86506	0.999814	3985	1	-0.54649	0.83565	0.83577	0.999933	3845	0	-0.54649
SPRN	5	0.74899	0.86	0.999773	3987	1	-0.51062	0.0091717	0.0099621	0.99997	44	1	-0.51062		TMPRSS5	4	0.75718	0.83593	0.999814	3986	1	-0.58496	0.17711	0.17698	0.999933	809	0	-0.58496
PRDM2	5	0.74918	0.86014	0.999773	3988	2	-1.142	0.087621	0.087584	0.99997	397	0	-1.142		CDK16	5	0.75733	0.86518	0.999814	3987	1	-0.14948	0.62532	0.62534	0.999933	2886	0	-0.14948
GTSE1	5	0.7495	0.86032	0.999773	3989	2	-1.6521	0.87035	0.87102	0.99997	3972	0	-1.6521		OXLD1	5	0.7577	0.86536	0.999814	3988	2	0.96523	0.22334	0.22305	0.999933	1025	0	0.96523
ATP11A	5	0.74978	0.86052	0.999773	3990	2	-0.94877	0.60137	0.60182	0.99997	2751	0	-0.94877		FAM71E2	5	0.75837	0.86577	0.999814	3989	1	-0.60572	0.81316	0.8134	0.999933	3746	0	-0.60572
SPTBN2	5	0.7502	0.86078	0.999773	3991	2	-1.345	0.51987	0.52033	0.99997	2400	0	-1.345		APOL7E	5	0.75837	0.86577	0.999814	3990	1	0.032112	0.46393	0.46408	0.999933	2123	0	0.032112
CTAG2	5	0.75059	0.86105	0.999773	3992	2	-0.9386	0.62988	0.62987	0.99997	2875	0	-0.9386		GJA1	5	0.75837	0.86577	0.999814	3991	2	-0.99178	0.21036	0.20993	0.999933	963	0	-0.99178
DYRK2	5	0.75167	0.86176	0.999773	3993	2	-1.3219	0.8198	0.82015	0.99997	3746	0	-1.3219		ZRSR2	5	0.75898	0.86618	0.999814	3992	2	-0.85798	0.41443	0.41445	0.999933	1894	0	-0.85798
RTN4R	5	0.75174	0.86179	0.999773	3994	2	-1.5011	0.51284	0.51314	0.99997	2369	0	-1.5011		ZIC2	5	0.75914	0.86626	0.999814	3993	1	0.17959	0.32947	0.32907	0.999933	1521	0	0.17959
FADS6	5	0.75183	0.86185	0.999773	3995	2	-0.53766	0.25904	0.2586	0.99997	1185	0	-0.53766		CXCL1	5	0.75934	0.86641	0.999814	3994	1	0.1417	0.44301	0.44313	0.999933	2025	0	0.1417
HTR1B	5	0.75234	0.86217	0.999773	3996	1	-0.81522	0.70935	0.70891	0.99997	3232	0	-0.81522		AKAP8	5	0.75942	0.86646	0.999814	3995	2	-0.72792	0.50166	0.5022	0.999933	2314	0	-0.72792
SFRP4	5	0.75273	0.86241	0.999773	3997	1	-1.585	0.44637	0.44655	0.99997	2046	0	-1.585		DCAF4	4	0.76034	0.83721	0.999814	3996	1	-0.73697	0.19621	0.19596	0.999933	899	0	-0.73697
POU4F1	5	0.75326	0.86274	0.999773	3998	2	-2.0106	0.74626	0.74578	0.99997	3409	0	-2.0106		C1QL4	5	0.7606	0.86722	0.999814	3997	2	-0.67284	0.018128	0.018528	0.999933	83	0	-0.67284
SCG5	5	0.7534	0.86286	0.999773	3999	1	-1.0511	0.81925	0.81958	0.99997	3740	0	-1.0511		BRSK1	5	0.76079	0.86735	0.999814	3998	1	-0.66838	0.44274	0.44286	0.999933	2024	0	-0.66838
RAMP1	5	0.75403	0.86322	0.999773	4000	2	-1.1797	0.65959	0.65966	0.99997	3005	0	-1.1797		CDK20	5	0.76104	0.86751	0.999814	3999	2	-0.43146	0.58485	0.58526	0.999933	2666	0	-0.43146
MYOM3	5	0.7551	0.86383	0.999773	4001	1	-1.078	0.30149	0.30129	0.99997	1382	0	-1.078		COL4A2	5	0.76185	0.86798	0.999814	4000	2	-1.1155	0.012792	0.013007	0.999933	59	0	-1.1155
DPH7	5	0.75548	0.86406	0.999773	4002	2	-1.0217	0.60837	0.60867	0.99997	2784	0	-1.0217		NFATC3	5	0.76216	0.86814	0.999814	4001	2	0.24393	0.55448	0.55516	0.999933	2541	0	0.24393
ACAN	5	0.75622	0.8645	0.999773	4003	2	-0.89308	0.15649	0.15615	0.99997	718	0	-0.89308		PHF8	5	0.76238	0.86826	0.999814	4002	2	-1.122	0.66573	0.66562	0.999933	3065	0	-1.122
AMACR	5	0.75692	0.86491	0.999773	4004	1	-0.55154	0.45682	0.45686	0.99997	2079	0	-0.55154		NFIC	5	0.76346	0.86893	0.999814	4003	2	-0.3757	0.088832	0.088872	0.999933	404	0	-0.3757
LAMB3	5	0.75703	0.86497	0.999773	4005	2	-1.1349	0.48773	0.48812	0.99997	2249	0	-1.1349		WDR54	5	0.76377	0.86914	0.999814	4004	2	0.41663	0.30122	0.30102	0.999933	1394	0	0.41663
MUC3	5	0.7572	0.86506	0.999773	4006	2	-1.737	0.91961	0.91995	0.99997	4202	0	-1.737		SIK1	5	0.76383	0.86918	0.999814	4005	2	-1.4114	0.60499	0.6055	0.999933	2765	0	-1.4114
CDK20	5	0.75784	0.86545	0.999773	4007	2	-2.078	0.36232	0.36202	0.99997	1660	0	-2.078		LIMK2	5	0.76404	0.86929	0.999814	4006	1	1.0919	0.013434	0.013681	0.999933	62	0	1.0919
SKIL	5	0.7581	0.86559	0.999773	4008	1	-0.87869	0.14471	0.14441	0.99997	670	0	-0.87869		THRB	5	0.76404	0.86929	0.999814	4007	1	-0.24738	0.64594	0.64592	0.999933	2981	0	-0.24738
HMOX1	5	0.75859	0.86589	0.999773	4009	2	-1.0566	0.56331	0.56392	0.99997	2568	0	-1.0566		EN1	4	0.76405	0.83852	0.999814	4008	1	-0.017922	0.21642	0.21598	0.999933	991	0	-0.017922
GTPBP3	5	0.75873	0.86599	0.999773	4010	1	-1.2429	0.011535	0.012298	0.99997	55	1	-1.2429		ZDHHC11	5	0.76445	0.8695	0.999814	4009	2	-0.6939	0.15257	0.15226	0.999933	692	0	-0.6939
IL16	5	0.75946	0.86646	0.999773	4011	1	0.45664	0.16177	0.16144	0.99997	740	0	0.45664		NKX2-1	5	0.765	0.86982	0.999814	4010	2	-0.55687	0.73646	0.7362	0.999933	3401	0	-0.55687
CBX8	5	0.75957	0.86653	0.999773	4012	2	-1.3219	0.45375	0.45395	0.99997	2071	0	-1.3219		CAMKV	5	0.76562	0.8702	0.999814	4011	2	-0.45943	0.49269	0.49318	0.999933	2273	0	-0.45943
TSC2	5	0.75963	0.86656	0.999773	4013	1	-0.69862	0.54578	0.54627	0.99997	2517	0	-0.69862		BTK	5	0.76568	0.87026	0.999814	4012	2	-0.022026	0.22809	0.22773	0.999933	1049	0	-0.022026
NOTCH3	5	0.76026	0.86696	0.999773	4014	2	-1.4055	0.29725	0.29699	0.99997	1363	0	-1.4055		AGAP2	5	0.76599	0.87043	0.999814	4013	2	-0.86994	0.59805	0.59874	0.999933	2727	0	-0.86994
DQX1	5	0.76039	0.86704	0.999773	4015	1	-1.4394	0.4692	0.4693	0.99997	2138	0	-1.4394		PPP2R2C	5	0.76654	0.87079	0.999814	4014	2	-0.93289	0.7655	0.76483	0.999933	3525	0	-0.93289
ADAMTS18	5	0.76053	0.86714	0.999773	4016	2	-2.2224	0.90257	0.90284	0.99997	4124	0	-2.2224		CERCAM	5	0.76697	0.87108	0.999814	4015	2	-0.95777	0.44043	0.44063	0.999933	2011	0	-0.95777
POU2AF1	5	0.76066	0.86724	0.999773	4017	2	-1.0418	0.57909	0.57937	0.99997	2660	0	-1.0418		ADRBK1	5	0.76703	0.87113	0.999814	4016	2	0.43172	0.68863	0.68873	0.999933	3167	0	0.43172
FOXRED2	5	0.76113	0.86754	0.999773	4018	2	-1.9313	0.42791	0.42801	0.99997	1959	0	-1.9313		PSME2	5	0.76726	0.87128	0.999814	4017	1	0.40336	0.091237	0.091334	0.999933	417	0	0.40336
RSRP1	5	0.76232	0.86821	0.999773	4019	2	0.029544	0.088023	0.088007	0.99997	399	0	0.029544		HTR2C	5	0.76743	0.8714	0.999814	4018	2	0.3599	0.16611	0.16584	0.999933	760	0	0.3599
MYO7A	5	0.76253	0.86833	0.999773	4020	2	-0.71823	0.46119	0.46133	0.99997	2106	0	-0.71823		FAM19A5	5	0.76759	0.87149	0.999814	4019	2	-0.067114	0.021106	0.021428	0.999933	95	0	-0.067114
COL8A1	5	0.76275	0.86847	0.999773	4021	2	-1.1619	0.44785	0.44799	0.99997	2049	0	-1.1619		LSM4	2	0.7677	0.76747	0.999814	4020	0	-0.58496	0.60708	0.60741	0.999933	2775	0	-0.58496
HORMAD1	5	0.76315	0.86871	0.999773	4022	2	-2.1043	0.48007	0.48025	0.99997	2194	0	-2.1043		SAMD10	5	0.76786	0.87169	0.999814	4021	1	-0.42939	0.47962	0.47985	0.999933	2208	0	-0.42939
AVPR1B	5	0.76343	0.8689	0.999773	4023	2	-0.26303	0.26769	0.26706	0.99997	1225	0	-0.26303		SERPINB2	5	0.76838	0.87201	0.999814	4022	2	0	0.46563	0.46577	0.999933	2134	0	0
CAR12	5	0.76359	0.869	0.999773	4024	2	-1.4454	0.47375	0.4739	0.99997	2159	0	-1.4454		PAQR4	5	0.76863	0.87217	0.999814	4023	2	-0.38014	0.12825	0.12826	0.999933	585	0	-0.38014
TUBA4A	5	0.76374	0.86911	0.999773	4025	2	-0.72624	0.57353	0.57389	0.99997	2632	0	-0.72624		EPHA1	5	0.7693	0.87261	0.999814	4024	2	-0.34609	0.01215	0.01241	0.999933	56	0	-0.34609
CCDC34	5	0.76444	0.86947	0.999773	4026	1	-0.58496	0.28168	0.28126	0.99997	1289	0	-0.58496		LGALS9	5	0.76945	0.87269	0.999814	4025	2	-0.28951	0.54719	0.54767	0.999933	2509	0	-0.28951
ICA1	5	0.76529	0.86999	0.999773	4027	1	-0.58496	0.22221	0.22193	0.99997	1017	0	-0.58496		WNK4	5	0.76976	0.87286	0.999814	4026	2	-0.15966	0.21197	0.21162	0.999933	970	0	-0.15966
MMP12	5	0.76529	0.86999	0.999773	4028	1	-0.26777	0.016888	0.01767	0.99997	80	1	-0.26777		POU3F1	5	0.77003	0.87304	0.999814	4027	2	-0.80735	0.67883	0.67888	0.999933	3123	0	-0.80735
CPNE9	5	0.76535	0.87004	0.999773	4029	2	-0.59401	0.37014	0.3699	0.99997	1697	0	-0.59401		TAL1	5	0.77014	0.87311	0.999814	4028	1	-0.85316	0.93228	0.93241	0.999933	4327	0	-0.85316
RCC2	4	0.76546	0.83914	0.999773	4030	1	-0.6845	0.18137	0.18114	0.99997	834	0	-0.6845		CCL20	5	0.77119	0.87374	0.999814	4029	2	-1.4937	0.95162	0.95157	0.999933	4415	0	-1.4937
IRF3	5	0.7659	0.87034	0.999773	4031	1	-0.056584	0.33481	0.33441	0.99997	1532	0	-0.056584		SLCO4A1	5	0.77125	0.87379	0.999814	4030	2	-0.58496	0.0245	0.02466	0.999933	111	0	-0.58496
L3MBTL3	5	0.76591	0.87034	0.999773	4032	2	-0.94228	0.63008	0.63004	0.99997	2877	0	-0.94228		MUSK	5	0.77143	0.87395	0.999814	4031	2	0.10218	0.011294	0.011505	0.999933	53	0	0.10218
CNIH3	5	0.76627	0.87059	0.999773	4033	1	-1.0258	0.6125	0.61266	0.99997	2804	0	-1.0258		CASKIN1	5	0.77147	0.87397	0.999814	4032	1	0.53273	0.3072	0.30697	0.999933	1420	0	0.53273
DCPS	5	0.76665	0.87085	0.999773	4034	2	-0.5979	0.64309	0.64298	0.99997	2925	0	-0.5979		GLS2	5	0.77197	0.87429	0.999814	4033	2	0.59826	0.21161	0.21126	0.999933	969	0	0.59826
ABCC3	5	0.76715	0.8712	0.999773	4035	1	-0.848	0.42805	0.42813	0.99997	1960	0	-0.848		IMPDH1	5	0.77209	0.87436	0.999814	4034	2	-0.11784	0.69754	0.6975	0.999933	3207	0	-0.11784
KLK4	5	0.76735	0.87133	0.999773	4036	1	-1.8007	0.57681	0.57704	0.99997	2647	0	-1.8007		ICAM1	5	0.77243	0.87458	0.999814	4035	2	-1.1444	0.62787	0.62789	0.999933	2898	0	-1.1444
SCYL1	5	0.76756	0.87144	0.999773	4037	1	-0.2332	0.11408	0.11383	0.99997	525	0	-0.2332		KIR3DL1	5	0.77258	0.87466	0.999814	4036	2	-0.29445	0.27654	0.27588	0.999933	1281	0	-0.29445
TXNDC8	5	0.76831	0.87194	0.999773	4038	2	-1.3518	0.58833	0.58874	0.99997	2696	0	-1.3518		SERINC2	5	0.77264	0.87472	0.999814	4037	2	-0.55943	0.62581	0.62581	0.999933	2890	0	-0.55943
ZFP36L1	5	0.76886	0.87231	0.999773	4039	2	-1.263	0.21509	0.21483	0.99997	987	0	-1.263		FAM57B	5	0.77279	0.87481	0.999814	4038	1	-0.28951	0.15955	0.15931	0.999933	727	0	-0.28951
CASKIN1	5	0.76924	0.87256	0.999773	4040	1	-0.61769	0.38011	0.3801	0.99997	1740	0	-0.61769		REL	5	0.77306	0.87497	0.999814	4039	2	0.39232	0.18261	0.18232	0.999933	833	0	0.39232
CHST5	5	0.76935	0.87263	0.999773	4041	2	-1.1536	0.80364	0.80358	0.99997	3677	0	-1.1536		PAX3	5	0.77312	0.87502	0.999814	4040	2	-0.84913	0.3672	0.36691	0.999933	1683	0	-0.84913
SLC9A7	5	0.76941	0.87266	0.999773	4042	2	-1.3103	0.17541	0.17517	0.99997	807	0	-1.3103		BCL2L12	5	0.7733	0.87513	0.999814	4041	2	-0.37037	0.65737	0.65751	0.999933	3032	0	-0.37037
DEK	5	0.77014	0.8731	0.999773	4043	2	-0.26303	0.18759	0.18705	0.99997	867	0	-0.26303		FGFR2	1	0.77346	0.77413	0.999814	4042	0	-0.58496	0.22654	0.22566	0.999933	1041	0	-0.58496
NQO1	5	0.77093	0.87354	0.999773	4044	2	-1.538	0.50252	0.503	0.99997	2314	0	-1.538		SLC34A2	5	0.77349	0.87526	0.999814	4043	2	0.19052	0.51851	0.51899	0.999933	2383	0	0.19052
MAP2K1	5	0.77099	0.87358	0.999773	4045	2	-0.2076	0.27409	0.27337	0.99997	1258	0	-0.2076		TNFRSF25	5	0.77372	0.87541	0.999814	4044	1	0.22239	0.23282	0.23237	0.999933	1070	0	0.22239
AKR1B10	5	0.77137	0.87388	0.999773	4046	2	-2.4221	0.51733	0.51782	0.99997	2387	0	-2.4221		VSX1	5	0.77373	0.87544	0.999814	4045	2	0.31166	0.41962	0.41969	0.999933	1920	0	0.31166
ZC3H12D	5	0.77148	0.87397	0.999773	4047	2	-0.72437	0.39821	0.39804	0.99997	1825	0	-0.72437		PRRX1	5	0.77409	0.87567	0.999814	4046	2	0.052089	0.46929	0.46944	0.999933	2155	0	0.052089
TRIB2	5	0.77151	0.87398	0.999773	4048	1	-0.80735	0.39677	0.39667	0.99997	1818	0	-0.80735		PHF2	5	0.77427	0.8758	0.999814	4047	2	-0.53605	0.28435	0.28393	0.999933	1317	0	-0.53605
CSNK1G2	5	0.7716	0.87404	0.999773	4049	2	-1.5217	0.7975	0.79735	0.99997	3649	0	-1.5217		P3H1	5	0.77457	0.87601	0.999814	4048	2	-0.40691	0.49332	0.49379	0.999933	2275	0	-0.40691
CDYL	5	0.77184	0.87419	0.999773	4050	2	-0.99173	0.49554	0.49607	0.99997	2281	0	-0.99173		NPR2	5	0.77469	0.87611	0.999814	4049	2	-0.66577	0.62106	0.62113	0.999933	2859	0	-0.66577
FKBP4	5	0.77184	0.87419	0.999773	4051	2	-0.19265	0.84249	0.8428	0.99997	3847	0	-0.19265		TMEM9	5	0.77503	0.87637	0.999814	4050	1	-0.86187	0.2911	0.29069	0.999933	1349	0	-0.86187
HTRA3	5	0.77191	0.87424	0.999773	4052	2	-1.6209	0.32237	0.32193	0.99997	1474	0	-1.6209		EPHB6	5	0.77505	0.87639	0.999814	4051	2	-1.0687	0.094436	0.094508	0.999933	435	0	-1.0687
RIPK4	5	0.7728	0.8748	0.999773	4053	1	-0.71707	0.47737	0.47762	0.99997	2183	0	-0.71707		EGF	5	0.77541	0.87664	0.999814	4052	2	-1.2685	0.13655	0.13645	0.999933	626	0	-1.2685
PODNL1	5	0.7728	0.8748	0.999773	4054	1	0.038474	0.28872	0.28831	0.99997	1326	0	0.038474		ARHGEF1	5	0.7755	0.8767	0.999814	4053	2	-1.2996	0.33025	0.32987	0.999933	1525	0	-1.2996
ZGPAT	5	0.7728	0.8748	0.999773	4055	1	0.91511	0.053301	0.053657	0.99997	246	0	0.91511		CITED1	5	0.77555	0.87672	0.999814	4054	1	-0.4619	0.65627	0.65637	0.999933	3028	0	-0.4619
PADI3	5	0.7728	0.8748	0.999773	4056	1	-0.26303	0.6123	0.61251	0.99997	2803	0	-0.26303		TAGLN2	5	0.77562	0.87676	0.999814	4055	1	-0.18057	0.69862	0.69867	0.999933	3213	0	-0.18057
VPS72	5	0.77294	0.87489	0.999773	4057	2	-1	0.2616	0.26103	0.99997	1195	0	-1		TCF3	5	0.77565	0.87679	0.999814	4056	2	-1.7496	0.034417	0.034652	0.999933	157	0	-1.7496
CCDC185	5	0.77376	0.87544	0.999773	4058	2	-1.1979	0.19509	0.19465	0.99997	902	0	-1.1979		TAOK1	5	0.77588	0.87694	0.999814	4057	1	-0.28758	0.29356	0.29315	0.999933	1359	0	-0.28758
DRD4	5	0.77409	0.87565	0.999773	4059	2	-1.4313	0.91331	0.9136	0.99997	4172	0	-1.4313		CD80	5	0.77589	0.87694	0.999814	4058	2	-1.0053	0.8244	0.82455	0.999933	3792	0	-1.0053
LHX9	5	0.77499	0.87633	0.999773	4060	2	-0.30087	0.47608	0.47626	0.99997	2174	0	-0.30087		PRKCQ	5	0.77595	0.87699	0.999814	4059	2	-0.53261	0.21607	0.21584	0.999933	990	0	-0.53261
ZC3H12A	5	0.77632	0.87723	0.999773	4061	2	-0.85561	0.14852	0.14832	0.99997	685	0	-0.85561		PBX4	5	0.77616	0.87713	0.999814	4060	2	-1.3103	0.66868	0.66863	0.999933	3078	0	-1.3103
SLIT1	5	0.77749	0.87804	0.999773	4062	1	-0.81444	0.39706	0.39693	0.99997	1820	0	-0.81444		PHIP	5	0.77631	0.87724	0.999814	4061	2	0.5025	0.50111	0.50165	0.999933	2312	0	0.5025
TWIST1	5	0.77834	0.87864	0.999773	4063	1	-1.6036	0.0072351	0.0079662	0.99997	35	1	-1.6036		ANKRD23	5	0.77661	0.87744	0.999814	4062	2	-0.46538	0.35512	0.35488	0.999933	1625	0	-0.46538
MYLK2	5	0.77899	0.8791	0.999773	4064	1	-0.848	0.70628	0.70599	0.99997	3216	0	-0.848		SYT7	5	0.77685	0.87762	0.999814	4063	2	-1.275	0.81322	0.81346	0.999933	3747	0	-1.275
ATHL1	5	0.77937	0.87938	0.999773	4065	2	-1.1538	0.51806	0.51852	0.99997	2390	0	-1.1538		SDHC	5	0.77702	0.87771	0.999814	4064	1	0.89691	0.056899	0.057191	0.999933	263	0	0.89691
TBC1D31	3	0.77971	0.79748	0.999773	4066	1	-0.58496	0.032076	0.031893	0.99997	150	0	-0.58496		ABCG1	5	0.77721	0.87785	0.999814	4065	2	0.53542	0.35253	0.35225	0.999933	1613	0	0.53542
FASN	5	0.77976	0.87962	0.999773	4067	1	-0.37851	0.46079	0.46094	0.99997	2104	0	-0.37851		HDAC10	5	0.77751	0.87807	0.999814	4066	1	0.033082	0.042167	0.04253	0.999933	194	0	0.033082
LDLRAD3	5	0.77984	0.87969	0.999773	4068	2	-0.34018	0.096443	0.096339	0.99997	442	0	-0.34018		S100A5	5	0.77757	0.87811	0.999814	4067	1	-0.31194	0.80354	0.80348	0.999933	3695	0	-0.31194
PIM3	5	0.77993	0.87973	0.999773	4069	2	-1.9849	0.70326	0.70318	0.99997	3201	0	-1.9849		KIF20A	5	0.77936	0.87939	0.999814	4068	2	-0.67807	0.86487	0.86542	0.999933	3986	0	-0.67807
TREM1	5	0.78008	0.87982	0.999773	4070	2	-1.0288	0.046231	0.046517	0.99997	213	1	-1.0288		GREB1	5	0.78003	0.87981	0.999814	4069	1	-0.52675	0.75334	0.75286	0.999933	3469	0	-0.52675
SRD5A2	5	0.78014	0.87986	0.999773	4071	2	-1.8365	0.73078	0.73057	0.99997	3344	0	-1.8365		PFKFB4	5	0.78013	0.87987	0.999814	4070	2	-0.71853	0.81619	0.81644	0.999933	3761	0	-0.71853
LAD1	5	0.78044	0.88004	0.999773	4072	1	-1.3093	0.45148	0.45175	0.99997	2060	0	-1.3093		WIF1	5	0.78016	0.87989	0.999814	4071	1	0.44057	0.29667	0.29633	0.999933	1372	0	0.44057
HOXD11	5	0.78085	0.8803	0.999773	4073	2	-0.60768	0.048107	0.048426	0.99997	222	1	-0.60768		PBRM1	5	0.78028	0.87995	0.999814	4072	2	-0.41028	0.15786	0.15746	0.999933	721	0	-0.41028
LRFN2	5	0.78109	0.88047	0.999773	4074	2	-0.60334	0.39023	0.39018	0.99997	1777	0	-0.60334		JPH3	5	0.78037	0.88002	0.999814	4073	2	-0.62344	0.20138	0.20078	0.999933	924	0	-0.62344
FAM84A	5	0.78204	0.88109	0.999773	4075	2	-1.6067	0.85315	0.85353	0.99997	3892	0	-1.6067		SOX1	5	0.78069	0.88023	0.999814	4074	2	-0.63161	0.39791	0.39776	0.999933	1808	0	-0.63161
HIST4H4	5	0.78291	0.88162	0.999773	4076	1	-0.7217	0.1125	0.11229	0.99997	518	0	-0.7217		HIST1H1E	5	0.78069	0.88023	0.999814	4075	2	-0.46949	0.52295	0.52363	0.999933	2401	0	-0.46949
B3GAT1	5	0.78293	0.88164	0.999773	4077	2	-1.3254	0.25255	0.25207	0.99997	1152	0	-1.3254		UBA1	1	0.78081	0.78158	0.999814	4076	0	-0.58496	0.21919	0.21836	0.999933	1006	0	-0.58496
TGFB2	5	0.78299	0.88168	0.999773	4078	2	-1.5815	0.63514	0.63493	0.99997	2898	0	-1.5815		GM14920	5	0.78123	0.88057	0.999814	4077	2	-0.66395	0.64395	0.64396	0.999933	2972	0	-0.66395
NKRF	5	0.78328	0.8819	0.999773	4079	2	-1.0641	0.7795	0.7792	0.99997	3565	0	-1.0641		GSTZ1	5	0.78135	0.88066	0.999814	4078	2	-0.63743	0.28037	0.27992	0.999933	1297	0	-0.63743
TEC	5	0.78352	0.88207	0.999773	4080	2	-1.5208	0.70595	0.70568	0.99997	3215	0	-1.5208		COL26A1	5	0.78161	0.88083	0.999814	4079	2	-1.0433	0.80465	0.80465	0.999933	3700	0	-1.0433
PDZK1IP1	5	0.78367	0.88215	0.999773	4081	1	-1.9115	0.65314	0.65315	0.99997	2967	0	-1.9115		RASA1	5	0.78167	0.88087	0.999814	4080	2	0.4245	0.13866	0.13844	0.999933	636	0	0.4245
FSD1	5	0.78381	0.88225	0.999773	4082	2	-1.5296	0.3268	0.3264	0.99997	1498	0	-1.5296		TTC39A	5	0.78182	0.88097	0.999814	4081	1	-0.9777	0.30349	0.30324	0.999933	1405	0	-0.9777
KCNAB3	5	0.78416	0.88248	0.999773	4083	2	-1	0.0031368	0.0040717	0.99997	17	1	-1		KCNK12	5	0.78189	0.88101	0.999814	4082	2	0.34792	0.07734	0.077577	0.999933	353	0	0.34792
UNC5CL	5	0.78418	0.88249	0.999773	4084	1	-1.374	0.47141	0.47162	0.99997	2149	0	-1.374		TNFRSF12A	5	0.7824	0.88131	0.999814	4083	1	0.26728	0.5785	0.57876	0.999933	2639	0	0.26728
SELL	5	0.78434	0.8826	0.999773	4085	2	-1.2838	0.78021	0.77989	0.99997	3569	0	-1.2838		ISX	5	0.78244	0.88133	0.999814	4084	2	-0.74894	0.24066	0.24026	0.999933	1110	0	-0.74894
CDC34	5	0.78513	0.88313	0.999773	4086	2	-1.1234	0.62309	0.6231	0.99997	2846	0	-1.1234		SOX17	5	0.78259	0.88144	0.999814	4085	1	-1.0952	0.22069	0.22045	0.999933	1014	0	-1.0952
IVL	5	0.78534	0.88326	0.999773	4087	2	0	0.36624	0.36595	0.99997	1676	0	0		ARNT	5	0.78297	0.88167	0.999814	4086	2	-0.65808	0.74649	0.74604	0.999933	3440	0	-0.65808
GNA11	5	0.78546	0.88335	0.999773	4088	2	-1.0911	0.80376	0.8037	0.99997	3679	0	-1.0911		TYRO3	5	0.78329	0.88192	0.999814	4087	1	0.26076	0.032735	0.032841	0.999933	149	0	0.26076
DHRS2	4	0.78551	0.84692	0.999773	4089	1	-0.66558	0.24994	0.24959	0.99997	1139	0	-0.66558		FKBP11	5	0.78406	0.88242	0.999814	4088	2	-0.35267	0.72558	0.72551	0.999933	3359	0	-0.35267
MZF1	5	0.78564	0.88349	0.999773	4090	1	0.83306	0.11977	0.11963	0.99997	555	0	0.83306		NFKBIA	5	0.78467	0.88283	0.999814	4089	2	0.16993	0.35268	0.35236	0.999933	1614	0	0.16993
TMEM211	5	0.78657	0.88409	0.999773	4091	2	-1.6202	0.089029	0.089089	0.99997	406	0	-1.6202		IGFBP7	5	0.78469	0.88284	0.999814	4090	1	0.21917	0.20192	0.20135	0.999933	926	0	0.21917
ZFP61	5	0.78669	0.88417	0.999773	4092	2	-0.68721	0.36005	0.35977	0.99997	1651	0	-0.68721		CP	5	0.78488	0.88297	0.999814	4091	1	0.84194	0.20372	0.20317	0.999933	933	0	0.84194
TNFAIP6	5	0.78793	0.88497	0.999773	4093	1	-0.92785	0.19654	0.19605	0.99997	910	0	-0.92785		NANOS3	5	0.78513	0.88314	0.999814	4092	1	-0.58354	0.3536	0.35337	0.999933	1618	0	-0.58354
GSTO1	5	0.78793	0.88497	0.999773	4094	1	-0.83289	0.25683	0.25642	0.99997	1178	0	-0.83289		KIF21B	5	0.78526	0.88322	0.999814	4093	1	0.25401	0.39603	0.39599	0.999933	1798	0	0.25401
RPS6KB1	5	0.78793	0.88497	0.999773	4095	2	-0.89691	0.010461	0.011208	0.99997	49	1	-0.89691		TBC1D12	5	0.78538	0.88331	0.999814	4094	2	-0.37551	0.16984	0.16956	0.999933	776	0	-0.37551
YTHDF1	5	0.78797	0.885	0.999773	4096	2	-1.9198	0.16478	0.16446	0.99997	754	0	-1.9198		DUSP4	5	0.78578	0.88359	0.999814	4095	2	-1.387	0.70898	0.70857	0.999933	3269	0	-1.387
CDK18	5	0.78826	0.8852	0.999773	4097	2	-1.2812	0.60909	0.60936	0.99997	2787	0	-1.2812		NCOA1	5	0.78631	0.88393	0.999814	4096	2	-0.47275	0.55051	0.55106	0.999933	2525	0	-0.47275
TMPRSS5	4	0.78877	0.8482	0.999773	4098	1	-0.6105	0.031758	0.031518	0.99997	148	1	-0.6105		MFSD3	5	0.78643	0.88401	0.999814	4097	2	0.47644	0.22669	0.22633	0.999933	1042	0	0.47644
PSME2B	5	0.78878	0.88557	0.999773	4099	2	-1.6215	0.50115	0.50166	0.99997	2302	0	-1.6215		PIDD1	5	0.7866	0.88412	0.999814	4098	2	-1.1778	0.054215	0.054546	0.999933	253	0	-1.1778
YBX3	5	0.78937	0.8859	0.999773	4100	2	-1.5105	0.24531	0.24494	0.99997	1115	0	-1.5105		SDC4	5	0.78666	0.88417	0.999814	4099	2	-1.0506	0.52391	0.52463	0.999933	2409	0	-1.0506
GADD45A	5	0.78948	0.88597	0.999773	4101	2	-0.26303	0.013679	0.014472	0.99997	65	1	-0.26303		CAV2	5	0.7867	0.88419	0.999814	4100	1	-0.44626	0.75684	0.75628	0.999933	3485	0	-0.44626
KRT20	5	0.78974	0.88613	0.999773	4102	2	-0.34491	0.24997	0.24951	0.99997	1140	0	-0.34491		PDF	5	0.78677	0.88423	0.999814	4101	1	-0.18442	0.020893	0.021186	0.999933	94	0	-0.18442
FRK	5	0.79	0.88633	0.999773	4103	2	-1.7122	0.78821	0.78803	0.99997	3609	0	-1.7122		NIFK	3	0.78696	0.80242	0.999814	4102	1	-0.58496	0.43994	0.43987	0.999933	2007	0	-0.58496
PAK3	5	0.79006	0.88636	0.999773	4104	2	-0.96963	0.053715	0.054033	0.99997	248	0	-0.96963		ACVR1C	5	0.78707	0.88441	0.999814	4103	2	-0.14684	0.34178	0.34142	0.999933	1569	0	-0.14684
PKNOX1	5	0.79027	0.88647	0.999773	4105	2	-2.0275	0.22362	0.22337	0.99997	1023	0	-2.0275		IL16	5	0.78719	0.88449	0.999814	4104	2	-0.12832	0.75425	0.75375	0.999933	3472	0	-0.12832
KLK1B16	5	0.7907	0.88676	0.999773	4106	2	-1.7105	0.14337	0.14299	0.99997	664	0	-1.7105		PHC3	5	0.78721	0.8845	0.999814	4105	1	-0.46123	0.50996	0.51035	0.999933	2348	0	-0.46123
PPIB	4	0.79076	0.84905	0.999773	4107	1	-0.58496	0.5852	0.58532	0.99997	2683	0	-0.58496		EIF2AK1	5	0.78739	0.88463	0.999814	4106	1	-0.87224	0.67392	0.67383	0.999933	3103	0	-0.87224
MMP9	5	0.79089	0.8869	0.999773	4108	1	-0.922	0.26719	0.26657	0.99997	1222	0	-0.922		MYC	2	0.78762	0.78777	0.999814	4107	0	-0.58496	0.46023	0.46002	0.999933	2107	0	-0.58496
PDCD2L	5	0.79099	0.88696	0.999773	4109	2	-2.0275	0.11211	0.11188	0.99997	517	0	-2.0275		CFAP74	5	0.78771	0.88484	0.999814	4108	2	-0.81097	0.28864	0.28823	0.999933	1339	0	-0.81097
SOX17	5	0.79168	0.88746	0.999773	4110	2	-0.82667	0.45735	0.45743	0.99997	2081	0	-0.82667		ARHGDIB	5	0.78884	0.88562	0.999814	4109	2	-0.77052	0.024288	0.024482	0.999933	110	0	-0.77052
ASCL2	5	0.79176	0.88752	0.999773	4111	2	-2.0614	0.84182	0.84217	0.99997	3843	0	-2.0614		PCBP3	5	0.78899	0.88569	0.999814	4110	2	-0.36773	0.67251	0.6724	0.999933	3096	0	-0.36773
SBSN	5	0.79225	0.88785	0.999773	4112	2	-1.2179	0.47284	0.47304	0.99997	2155	0	-1.2179		FH1	5	0.78904	0.88572	0.999814	4111	2	-0.69622	0.24048	0.24011	0.999933	1109	0	-0.69622
TNFRSF1A	5	0.79228	0.88787	0.999773	4113	1	-1.1155	0.41194	0.41184	0.99997	1887	0	-1.1155		COX6B2	5	0.7892	0.88579	0.999814	4112	1	0.62149	0.25238	0.2519	0.999933	1163	0	0.62149
RARG	5	0.79254	0.88805	0.999773	4114	2	-1.1869	0.13163	0.13156	0.99997	612	0	-1.1869		SPDYE4B	5	0.78922	0.88581	0.999814	4113	2	-0.44057	0.002267	0.0022773	0.982261	11	0	-0.44057
MANEAL	5	0.79271	0.88818	0.999773	4115	2	-1.2679	0.36654	0.36622	0.99997	1678	0	-1.2679		TRIM59	5	0.78933	0.88588	0.999814	4114	2	-0.033947	0.011936	0.012197	0.999933	55	0	-0.033947
GPR176	5	0.79283	0.88824	0.999773	4116	2	-0.8519	0.11329	0.11304	0.99997	521	0	-0.8519		KCTD13	5	0.78945	0.88596	0.999814	4115	2	-1.3862	0.75107	0.75061	0.999933	3464	0	-1.3862
BMPR2	5	0.793	0.88834	0.999773	4117	2	-0.75673	0.5913	0.59161	0.99997	2706	0	-0.75673		CNGB3	5	0.78962	0.88608	0.999814	4116	2	-1.3318	0.14535	0.14506	0.999933	662	0	-1.3318
CHIT1	5	0.79335	0.88855	0.999773	4118	2	-1.6091	0.60334	0.60382	0.99997	2762	0	-1.6091		LCN4	5	0.79001	0.88634	0.999814	4117	1	0.10188	0.008507	0.0085628	0.997464	41	0	0.10188
CDX2	5	0.7934	0.88858	0.999773	4119	2	-0.62189	0.80097	0.80077	0.99997	3668	0	-0.62189		DONSON	1	0.79014	0.79082	0.999814	4118	0	-0.58496	0.20986	0.20911	0.999933	960	0	-0.58496
PRDM1	5	0.79391	0.88893	0.999773	4120	1	-1.0356	0.45322	0.45343	0.99997	2068	0	-1.0356		COL2A1	5	0.7906	0.88671	0.999814	4119	2	-1.5045	0.7592	0.75863	0.999933	3496	0	-1.5045
NFKB2	5	0.79392	0.88893	0.999773	4121	2	-1.1203	0.14719	0.14696	0.99997	679	0	-1.1203		STK19	5	0.79081	0.88686	0.999814	4120	2	-0.49304	0.59826	0.59894	0.999933	2728	0	-0.49304
APOBEC3	5	0.79409	0.88905	0.999773	4122	2	-0.66816	0.061153	0.061322	0.99997	282	0	-0.66816		IDH1	5	0.79119	0.88714	0.999814	4121	1	-0.44801	0.51015	0.51055	0.999933	2349	0	-0.44801
COL22A1	5	0.79443	0.88931	0.999773	4123	2	-1.3141	0.85066	0.85108	0.99997	3885	0	-1.3141		SELE	5	0.79124	0.88717	0.999814	4122	2	-0.12286	0.67524	0.6752	0.999933	3109	0	-0.12286
SBK2	5	0.79503	0.8897	0.999773	4124	2	-1.7756	0.85528	0.85567	0.99997	3902	0	-1.7756		TUSC3	5	0.7913	0.88721	0.999814	4123	2	-1.0444	0.20714	0.20662	0.999933	949	0	-1.0444
SERPINB3A	5	0.79503	0.8897	0.999773	4125	2	-1.5475	0.29562	0.29528	0.99997	1357	0	-1.5475		NPTX2	5	0.79149	0.88732	0.999814	4124	2	-0.80735	0.71671	0.7166	0.999933	3298	0	-0.80735
EPHB6	5	0.79529	0.88989	0.999773	4126	2	-0.038474	0.293	0.29255	0.99997	1344	0	-0.038474		RXRB	5	0.79164	0.88745	0.999814	4125	2	-1.1635	0.28402	0.28363	0.999933	1315	0	-1.1635
BMPR1B	5	0.79544	0.89	0.999773	4127	1	-0.152	0.030698	0.030952	0.99997	141	1	-0.152		TRIM27	5	0.79189	0.88762	0.999814	4126	1	-0.028014	0.1016	0.10147	0.999933	462	0	-0.028014
FUT1	5	0.79574	0.89021	0.999773	4128	1	-1.7046	0.090234	0.090335	0.99997	411	0	-1.7046		CDC45	3	0.79233	0.80622	0.999814	4127	1	-0.58496	0.80917	0.80937	0.999933	3722	0	-0.58496
LHX2	5	0.79598	0.89037	0.999773	4129	2	-1.5197	0.25323	0.25282	0.99997	1156	0	-1.5197		MAP4K4	5	0.79256	0.88807	0.999814	4128	2	0.37851	0.34794	0.34762	0.999933	1593	0	0.37851
CLDN16	5	0.79603	0.89041	0.999773	4130	2	-1.2801	0.29086	0.29045	0.99997	1334	0	-1.2801		HOXD13	5	0.79358	0.88872	0.999814	4129	1	-0.39855	0.63863	0.63856	0.999933	2953	0	-0.39855
KEAP1	5	0.7966	0.89079	0.999773	4131	2	-1.1725	0.19727	0.19675	0.99997	913	0	-1.1725		ALDH3B2	5	0.79388	0.88892	0.999814	4130	2	-1.1964	0.32047	0.31997	0.999933	1482	0	-1.1964
FOXO4	5	0.79665	0.89082	0.999773	4132	2	-1.1699	0.59751	0.59816	0.99997	2735	0	-1.1699		MYCS	5	0.79451	0.88936	0.999814	4131	2	-1.0687	0.37614	0.37607	0.999933	1716	0	-1.0687
FAM53A	5	0.79677	0.89091	0.999773	4133	2	-0.21324	0.21634	0.21612	0.99997	993	0	-0.21324		ATF3	5	0.79462	0.88943	0.999814	4132	1	-0.848	0.80866	0.80865	0.999933	3717	0	-0.848
GALR2	5	0.79706	0.89109	0.999773	4134	2	-0.63743	0.1597	0.15943	0.99997	730	0	-0.63743		NKAIN1	5	0.79477	0.88954	0.999814	4133	1	0.67319	0.27962	0.27916	0.999933	1295	0	0.67319
BCOR	5	0.79711	0.89111	0.999773	4135	2	-2.2744	0.91811	0.91842	0.99997	4195	0	-2.2744		ETV5	5	0.79477	0.88954	0.999814	4134	2	-1.041	0.2134	0.21311	0.999933	977	0	-1.041
ARNTL	5	0.79759	0.8914	0.999773	4136	2	-0.18641	0.11761	0.11746	0.99997	545	0	-0.18641		PABPC4L	5	0.79496	0.88966	0.999814	4135	2	0.22239	0.2609	0.2603	0.999933	1202	0	0.22239
KLK1B3	5	0.79776	0.89152	0.999773	4137	2	-1.9098	0.72023	0.72002	0.99997	3289	0	-1.9098		COL9A3	5	0.79508	0.88973	0.999814	4136	2	-0.15987	0.72039	0.72022	0.999933	3336	0	-0.15987
MPL	5	0.7978	0.89154	0.999773	4138	1	-0.72655	0.02158	0.022216	0.99997	102	1	-0.72655		HKDC1	5	0.79513	0.88979	0.999814	4137	2	-0.97085	0.30478	0.30451	0.999933	1409	0	-0.97085
PDK1	5	0.79819	0.89182	0.999773	4139	2	-0.79323	0.38629	0.3862	0.99997	1760	0	-0.79323		ACTL10	5	0.79529	0.8899	0.999814	4138	1	-0.53051	0.40379	0.40366	0.999933	1843	0	-0.53051
ISX	5	0.79864	0.89215	0.999773	4140	2	0.49643	0.23348	0.23303	0.99997	1068	0	0.49643		UPK2	5	0.79559	0.89013	0.999814	4139	2	-1.0875	0.7392	0.73893	0.999933	3417	0	-1.0875
EME2	5	0.7987	0.89218	0.999773	4141	2	0.37037	0.0050798	0.0058832	0.99997	25	1	0.37037		MUC1	5	0.79559	0.89013	0.999814	4140	1	0.96829	0.15276	0.15247	0.999933	693	0	0.96829
LIPH	5	0.79888	0.89229	0.999773	4142	1	-1.3509	0.71376	0.7135	0.99997	3259	0	-1.3509		TXNDC8	5	0.79593	0.89035	0.999814	4141	2	-0.85316	0.5138	0.51419	0.999933	2361	0	-0.85316
RPP25	5	0.79994	0.89297	0.999773	4143	2	-1.2479	0.93163	0.93178	0.99997	4274	0	-1.2479		CCDC64B	5	0.79596	0.89036	0.999814	4142	1	0.062284	0.078556	0.07867	0.999933	357	0	0.062284
EPC2	5	0.80011	0.89306	0.999773	4144	2	-1.2303	0.70705	0.70668	0.99997	3219	0	-1.2303		NTHL1	5	0.7965	0.89074	0.999814	4143	2	-0.59296	0.13328	0.13321	0.999933	612	0	-0.59296
LIN28B	5	0.80047	0.89326	0.999773	4145	1	-1.263	0.66738	0.66721	0.99997	3039	0	-1.263		FANCC	5	0.7968	0.89093	0.999814	4144	1	1.4178	0.06696	0.067104	0.999933	310	0	1.4178
MLF1	5	0.80061	0.89336	0.999773	4146	2	-2.2854	0.58673	0.58721	0.99997	2691	0	-2.2854		PLA2G2D	5	0.79757	0.89141	0.999814	4145	2	-0.17616	0.21838	0.21809	0.999933	1001	0	-0.17616
SHISA2	5	0.80151	0.89399	0.999773	4147	1	-2.2026	0.36925	0.36893	0.99997	1694	0	-2.2026		SP9	5	0.79771	0.8915	0.999814	4146	1	-0.32473	0.41062	0.4105	0.999933	1875	0	-0.32473
ADAMTS2	5	0.80173	0.89414	0.999773	4148	2	-1.0704	0.27291	0.27219	0.99997	1252	0	-1.0704		JAKMIP1	5	0.79786	0.89159	0.999814	4147	2	-0.76184	0.70915	0.70873	0.999933	3270	0	-0.76184
PLCG2	5	0.80185	0.8942	0.999773	4149	2	0.19265	0.042262	0.042639	0.99997	193	1	0.19265		PMEPA1	5	0.79819	0.89183	0.999814	4148	1	0.42531	0.17337	0.1731	0.999933	791	0	0.42531
FOXC2	5	0.80228	0.89452	0.999773	4150	1	-1.5208	0.56331	0.56392	0.99997	2569	0	-1.5208		DPYSL4	5	0.79831	0.89191	0.999814	4149	1	-0.85042	0.46707	0.46722	0.999933	2140	0	-0.85042
MECOM	5	0.80376	0.89548	0.999773	4151	1	-0.81829	0.50066	0.50122	0.99997	2299	0	-0.81829		CASK	5	0.79879	0.89225	0.999814	4150	2	-0.39927	0.11324	0.11299	0.999933	516	0	-0.39927
GM6880	5	0.80388	0.89555	0.999773	4152	2	-1.3785	0.68142	0.68145	0.99997	3096	0	-1.3785		STC2	5	0.79879	0.89225	0.999814	4151	1	0.32193	0.19558	0.19515	0.999933	895	0	0.32193
SP8	5	0.80388	0.89555	0.999773	4153	2	-0.848	0.21919	0.21893	0.99997	1007	0	-0.848		TWIST1	5	0.79932	0.89258	0.999814	4152	2	-0.69074	0.37004	0.36983	0.999933	1693	0	-0.69074
CCR5	5	0.80419	0.89577	0.999773	4154	2	-0.94676	0.62689	0.62688	0.99997	2864	0	-0.94676		MED23	5	0.79938	0.89263	0.999814	4153	2	0.43998	0.3898	0.38978	0.999933	1771	0	0.43998
NKD2	5	0.80424	0.89581	0.999773	4155	2	-0.89308	0.56331	0.56392	0.99997	2622	0	-0.89308		FIP1L1	5	0.79939	0.89263	0.999814	4154	1	-0.43296	0.48129	0.48157	0.999933	2213	0	-0.43296
CDKL5	5	0.8043	0.89586	0.999773	4156	2	-1.8334	0.74827	0.74779	0.99997	3418	0	-1.8334		PLXNB3	5	0.79939	0.89263	0.999814	4155	1	-0.062736	0.11088	0.11068	0.999933	506	0	-0.062736
CRTC2	5	0.80449	0.89598	0.999773	4157	2	-0.44746	0.27174	0.27105	0.99997	1245	0	-0.44746		CPNE1	5	0.79963	0.8928	0.999814	4156	1	-0.75424	0.42672	0.42688	0.999933	1955	0	-0.75424
EIF2AK3	5	0.8047	0.89615	0.999773	4158	2	-1.8117	0.13105	0.13098	0.99997	608	0	-1.8117		GJB4	5	0.79983	0.89292	0.999814	4157	2	-1.1629	0.91899	0.91938	0.999933	4242	0	-1.1629
DYRK1B	5	0.8048	0.89622	0.999773	4159	2	-1.5059	0.34907	0.34875	0.99997	1599	0	-1.5059		SRD5A1	5	0.80011	0.89307	0.999814	4158	2	-0.33015	0.62037	0.62038	0.999933	2857	0	-0.33015
PAK1	5	0.80499	0.89637	0.999773	4160	1	-0.5025	0.70079	0.70077	0.99997	3188	0	-0.5025		TRAP1	5	0.80022	0.89314	0.999814	4159	2	0.21501	0.12515	0.12498	0.999933	569	0	0.21501
APOF	5	0.80569	0.89683	0.999773	4161	2	-0.84927	0.19854	0.19799	0.99997	920	0	-0.84927		DTX3L	5	0.80022	0.89314	0.999814	4160	1	0.025535	0.39992	0.39972	0.999933	1820	0	0.025535
SP9	5	0.80619	0.89715	0.999773	4162	1	-0.85561	0.26041	0.25989	0.99997	1190	0	-0.85561		HIST1H2AG	3	0.80118	0.81257	0.999814	4161	1	0.025535	0.30509	0.30545	0.999933	1410	0	0.025535
KREMEN2	5	0.80685	0.89756	0.999773	4163	2	-0.62468	0.19199	0.19141	0.99997	886	0	-0.62468		PRDM1	5	0.80129	0.89381	0.999814	4162	1	0.31487	0.14134	0.141	0.999933	648	0	0.31487
4930558K02RIK	5	0.80686	0.89757	0.999773	4164	1	-1.152	0.79114	0.79101	0.99997	3621	0	-1.152		ADM	5	0.80148	0.89398	0.999814	4163	2	-0.32193	0.075109	0.075372	0.999933	343	0	-0.32193
ACVR2B	5	0.80723	0.89779	0.999773	4165	2	-0.66558	0.59678	0.59734	0.99997	2731	0	-0.66558		LGALS7	5	0.80184	0.8942	0.999814	4164	2	0.3147	0.35116	0.35089	0.999933	1607	0	0.3147
XKRX	5	0.80767	0.8981	0.999773	4166	1	-0.51096	0.43986	0.44003	0.99997	2015	0	-0.51096		DPH7	5	0.80195	0.89429	0.999814	4165	2	-0.152	0.42533	0.4255	0.999933	1945	0	-0.152
OSBPL3	5	0.80866	0.89878	0.999773	4167	2	-1.0199	0.27994	0.27947	0.99997	1283	0	-1.0199		ZMAT3	5	0.80206	0.89438	0.999814	4166	1	0.50524	0.083	0.082978	0.999933	378	0	0.50524
RHCG	5	0.80992	0.89963	0.999773	4168	2	-0.93289	0.78803	0.78784	0.99997	3608	0	-0.93289		EEF2K	5	0.80223	0.89449	0.999814	4167	2	-0.34104	0.74287	0.74256	0.999933	3429	0	-0.34104
CFAP74	5	0.81038	0.89997	0.999773	4169	1	-1.2176	0.54104	0.54157	0.99997	2501	0	-1.2176		NFKB2	5	0.80236	0.89457	0.999814	4168	1	-0.86422	0.85364	0.85404	0.999933	3932	0	-0.86422
FCGR3	5	0.81049	0.90004	0.999773	4170	1	-0.039528	0.27743	0.27682	0.99997	1273	0	-0.039528		CILP2	5	0.80274	0.89478	0.999814	4169	2	0	0.42478	0.42485	0.999933	1942	0	0
RHOC	5	0.81057	0.9001	0.999773	4171	2	-2.3219	0.35626	0.356	0.99997	1633	0	-2.3219		MORC4	5	0.80283	0.89484	0.999814	4170	1	-1.1117	0.8482	0.84861	0.999933	3905	0	-1.1117
CEBPB	5	0.8115	0.90071	0.999773	4172	2	-0.087463	0.044144	0.04449	0.99997	203	1	-0.087463		ALDOART2	5	0.80313	0.89506	0.999814	4171	2	-0.51573	0.58303	0.58339	0.999933	2656	0	-0.51573
WDR54	5	0.81166	0.90082	0.999773	4173	2	-1.0995	0.22768	0.22731	0.99997	1041	0	-1.0995		PYGO2	5	0.80318	0.89509	0.999814	4172	1	-0.3254	0.55618	0.55679	0.999933	2549	0	-0.3254
PRMT6	5	0.81217	0.90116	0.999773	4174	1	-1.6215	0.5996	0.60018	0.99997	2743	0	-1.6215		CLCF1	5	0.8033	0.89517	0.999814	4173	1	-0.33121	0.26901	0.26838	0.999933	1243	0	-0.33121
CCDC64	5	0.81351	0.90163	0.999773	4175	1	-1.106	0.32173	0.32123	0.99997	1471	0	-1.106		INHBA	5	0.80345	0.89527	0.999814	4174	2	-0.4635	0.28236	0.28199	0.999933	1307	0	-0.4635
SLC12A5	5	0.81367	0.90168	0.999773	4176	1	-1.406	0.83739	0.83756	0.99997	3828	0	-1.406		MELK	5	0.80396	0.89563	0.999814	4175	2	-0.61096	0.56022	0.5607	0.999933	2571	0	-0.61096
JUNB	5	0.81401	0.90176	0.999773	4177	1	-0.20436	0.24479	0.24438	0.99997	1112	0	-0.20436		ANKRD22	5	0.80401	0.89566	0.999814	4176	1	-1.2611	0.21572	0.21548	0.999933	988	0	-1.2611
SSBP4	5	0.81514	0.90204	0.999773	4178	1	0.045804	0.25169	0.25117	0.99997	1147	0	0.045804		BRAF	5	0.80406	0.89569	0.999814	4177	1	0	0.029363	0.029528	0.999933	134	0	0
HIST1H2AK	3	0.81537	0.82329	0.999773	4179	1	-0.76081	0.54717	0.54744	0.99997	2524	0	-0.76081		PDIA4	5	0.80424	0.89581	0.999814	4178	2	-0.90442	0.84252	0.84285	0.999933	3885	0	-0.90442
AMTN	5	0.8157	0.90214	0.999773	4180	1	-1.3049	0.629	0.62899	0.99997	2871	0	-1.3049		POT1B	5	0.80473	0.89619	0.999814	4179	2	-0.91119	0.36765	0.36742	0.999933	1685	0	-0.91119
POU3F1	5	0.8162	0.90226	0.999773	4181	1	-0.26679	0.12698	0.12691	0.99997	588	0	-0.26679		LCTL	5	0.80529	0.89656	0.999814	4180	2	-0.19931	0.34993	0.34967	0.999933	1602	0	-0.19931
BRD3	5	0.81626	0.90227	0.999773	4182	1	-1	0.41898	0.41903	0.99997	1919	0	-1		MAP4K5	5	0.80535	0.8966	0.999814	4181	1	0.75489	0.16947	0.1692	0.999933	774	0	0.75489
PTK7	5	0.81659	0.90235	0.999773	4183	1	-1.1293	0.47543	0.47564	0.99997	2170	0	-1.1293		CDKN1B	5	0.8054	0.89664	0.999814	4182	2	-0.6009	0.79489	0.79475	0.999933	3637	0	-0.6009
HIPK4	5	0.8167	0.90238	0.999773	4184	1	-0.30138	0.38409	0.38391	0.99997	1750	0	-0.30138		SH3PXD2B	5	0.80551	0.8967	0.999814	4183	2	-0.31411	0.67383	0.67375	0.999933	3102	0	-0.31411
GPR143	5	0.81682	0.90242	0.999773	4185	1	-1.415	0.82267	0.82289	0.99997	3760	0	-1.415		P4HB	5	0.80595	0.89703	0.999814	4184	2	-0.068713	0.037984	0.038322	0.999933	173	0	-0.068713
LYL1	5	0.81709	0.90248	0.999773	4186	1	-0.87574	0.69329	0.69336	0.99997	3155	0	-0.87574		MMP1A	5	0.80599	0.89706	0.999814	4185	1	-1.1182	0.27354	0.27284	0.999933	1266	0	-1.1182
CCDC64B	5	0.81793	0.90269	0.999773	4187	1	-1.358	0.57463	0.57493	0.99997	2637	0	-1.358		MLLT10	5	0.80639	0.89728	0.999814	4186	2	-0.37615	0.48954	0.49003	0.999933	2259	0	-0.37615
ZBTB16	5	0.81809	0.90274	0.999773	4188	1	-1.9386	0.39111	0.39101	0.99997	1781	0	-1.9386		SOX21	5	0.80672	0.89749	0.999814	4187	2	-0.69707	0.71171	0.71143	0.999933	3281	0	-0.69707
SLC6A3	5	0.81914	0.90304	0.999773	4189	1	-0.58496	0.62959	0.62955	0.99997	2874	0	-0.58496		FUT1	5	0.80716	0.89776	0.999814	4188	2	-1.2535	0.11618	0.11596	0.999933	530	0	-1.2535
ITGB8	5	0.81964	0.90316	0.999773	4190	1	-1.6903	0.44013	0.44034	0.99997	2016	0	-1.6903		HSPH1	5	0.80738	0.89791	0.999814	4189	2	0.86084	0.076327	0.076638	0.999933	347	0	0.86084
FGFRL1	5	0.82013	0.90332	0.999773	4191	1	-1.1802	0.43658	0.43677	0.99997	1996	0	-1.1802		CXCL5	5	0.80749	0.898	0.999814	4190	2	-0.73481	0.67734	0.67739	0.999933	3117	0	-0.73481
QSOX1	5	0.8206	0.9034	0.999773	4192	1	-0.43812	0.27894	0.27838	0.99997	1277	0	-0.43812		R3HDM1	5	0.8076	0.89807	0.999814	4191	2	-0.21573	0.43866	0.43888	0.999933	2001	0	-0.21573
NCOA2	5	0.8209	0.90347	0.999773	4193	1	-1.8509	0.76191	0.76139	0.99997	3474	0	-1.8509		MISP	5	0.80812	0.89843	0.999814	4192	2	-0.10497	0.41316	0.41312	0.999933	1886	0	-0.10497
PVRL4	5	0.82101	0.9035	0.999773	4194	1	-0.98048	0.68384	0.68391	0.99997	3105	0	-0.98048		NOTCH1	5	0.80831	0.89856	0.999814	4193	2	-0.48543	0.62186	0.62191	0.999933	2864	0	-0.48543
FANCC	5	0.82137	0.90359	0.999773	4195	1	0.65467	0.19107	0.19052	0.99997	882	0	0.65467		DOC2A	5	0.81011	0.89982	0.999814	4194	2	-0.88783	0.69058	0.69071	0.999933	3176	0	-0.88783
VWA2	5	0.82259	0.90388	0.999773	4196	1	0.46234	0.082173	0.082202	0.99997	373	0	0.46234		RSRP1	5	0.81077	0.90025	0.999814	4195	2	-0.51096	0.66239	0.66236	0.999933	3052	0	-0.51096
BMP7	5	0.82259	0.90388	0.999773	4197	1	-1.015	0.11093	0.11074	0.99997	511	0	-1.015		MATN1	5	0.81082	0.9003	0.999814	4196	2	0.65951	0.049867	0.050205	0.999933	231	0	0.65951
SACS	5	0.82259	0.90388	0.999773	4198	1	-1.3522	0.18502	0.18469	0.99997	852	0	-1.3522		SNX22	5	0.81088	0.90034	0.999814	4197	2	0.28445	0.27169	0.27101	0.999933	1257	0	0.28445
RAD23A	5	0.82357	0.90411	0.999773	4199	1	-0.91254	0.19125	0.19069	0.99997	883	0	-0.91254		IL13	5	0.81093	0.90037	0.999814	4198	2	-0.6495	0.49256	0.49305	0.999933	2272	0	-0.6495
HOXC5	5	0.82373	0.90414	0.999773	4200	1	-0.033947	0.12989	0.1298	0.99997	604	0	-0.033947		FAM89A	5	0.81098	0.9004	0.999814	4199	2	-0.8625	0.86448	0.86505	0.999933	3984	0	-0.8625
ADAMTS16	5	0.8247	0.90439	0.999773	4201	1	-1	0.3596	0.35931	0.99997	1649	0	-1		TMEM211	5	0.81104	0.90044	0.999814	4200	2	-1.0896	0.017063	0.017423	0.999933	78	0	-1.0896
HNRNPLL	5	0.82486	0.90443	0.999773	4202	1	-0.045088	0.13569	0.13561	0.99997	631	0	-0.045088		LAMA1	5	0.81123	0.90057	0.999814	4201	1	-0.44057	0.35085	0.35058	0.999933	1606	0	-0.44057
GPR3	4	0.82495	0.86385	0.999773	4203	1	-1.2792	0.69016	0.68984	0.99997	3136	0	-1.2792		NUDT16L1	5	0.81136	0.90066	0.999814	4202	2	-0.67807	0.27871	0.27817	0.999933	1290	0	-0.67807
ATAT1	5	0.82604	0.90472	0.999773	4204	1	0.47175	0.12172	0.12152	0.99997	564	0	0.47175		DLX4	5	0.81169	0.90084	0.999814	4203	2	-0.22767	0.13347	0.13339	0.999933	613	0	-0.22767
FGF2	5	0.82631	0.90481	0.999773	4205	1	-1.3472	0.036599	0.03694	0.99997	169	1	-1.3472		YPEL4	5	0.81474	0.90194	0.999814	4204	1	-0.26303	0.41527	0.41532	0.999933	1900	0	-0.26303
KDM2A	5	0.82748	0.90514	0.999773	4206	1	0.94342	0.30926	0.30897	0.99997	1408	0	0.94342		PTPRK	5	0.81502	0.90201	0.999814	4205	1	0.13924	0.20462	0.20409	0.999933	936	0	0.13924
ETV4	5	0.82785	0.90522	0.999773	4207	1	0.10962	0.12074	0.12055	0.99997	559	0	0.10962		CYP1B1	5	0.81524	0.90207	0.999814	4206	1	-0.1481	0.1377	0.13757	0.999933	631	0	-0.1481
CMSS1	5	0.82859	0.90543	0.999773	4208	1	0.55459	0.12211	0.12189	0.99997	566	0	0.55459		ETS1	5	0.8158	0.90217	0.999814	4207	1	-0.13509	0.51477	0.51518	0.999933	2366	0	-0.13509
EMILIN2	5	0.82899	0.90554	0.999773	4209	1	-0.20436	0.36489	0.36462	0.99997	1671	0	-0.20436		TNK2	5	0.81627	0.90228	0.999814	4208	1	-1	0.21874	0.21846	0.999933	1003	0	-1
OIP5	2	0.82903	0.82864	0.999773	4210	0	-0.58496	0.28209	0.2817	0.99997	1292	0	-0.58496		KLK1B16	5	0.81663	0.90237	0.999814	4209	1	-1.0995	0.0082924	0.0083161	0.992946	40	0	-1.0995
RUVBL2	2	0.82903	0.82864	0.999773	4211	0	-0.58496	0.25471	0.25456	0.99997	1166	0	-0.58496		MYO1G	5	0.81714	0.9025	0.999814	4210	1	0.55102	0.12999	0.12991	0.999933	593	0	0.55102
GAST	5	0.82954	0.90568	0.999773	4212	1	-0.15754	0.52167	0.52223	0.99997	2410	0	-0.15754		STK39	5	0.81835	0.90282	0.999814	4211	1	-1.5305	0.0016197	0.0016346	0.975866	8	0	-1.5305
INF2	5	0.83051	0.90597	0.999773	4213	1	-1.2861	0.11486	0.11463	0.99997	529	0	-1.2861		CACNA1D	5	0.81868	0.90292	0.999814	4212	1	-0.73495	0.48447	0.48476	0.999933	2228	0	-0.73495
INO80C	5	0.83051	0.90597	0.999773	4214	1	-0.98751	0.42206	0.42215	0.99997	1931	0	-0.98751		PTK7	5	0.81879	0.90295	0.999814	4213	1	0.23769	0.30865	0.30836	0.999933	1428	0	0.23769
ICOS	5	0.83182	0.90629	0.999773	4215	1	-2.0802	0.47672	0.47696	0.99997	2178	0	-2.0802		FGFRL1	5	0.81901	0.90302	0.999814	4214	1	-0.86994	0.068799	0.06902	0.999933	316	0	-0.86994
NGEF	5	0.83231	0.90644	0.999773	4216	1	-0.050626	0.20325	0.20268	0.99997	940	0	-0.050626		IL10RA	5	0.82006	0.90331	0.999814	4215	1	-0.68946	0.7583	0.75775	0.999933	3492	0	-0.68946
PPP2R2C	5	0.8334	0.90676	0.999773	4217	1	-0.82166	0.49366	0.49412	0.99997	2273	0	-0.82166		GTSF1	5	0.82077	0.90344	0.999814	4216	1	-1.1106	0.35482	0.35461	0.999933	1623	0	-1.1106
HNF4G	4	0.83364	0.86788	0.999773	4218	1	-1.3785	0.34328	0.34265	0.99997	1574	0	-1.3785		PIM1	5	0.82115	0.90355	0.999814	4217	1	0.2718	0.066347	0.06648	0.999933	307	0	0.2718
HOXB7	5	0.83365	0.90685	0.999773	4219	1	-0.66985	0.35366	0.35342	0.99997	1621	0	-0.66985		PDE4DIP	5	0.82137	0.9036	0.999814	4218	1	0.078003	0.43962	0.4398	0.999933	2005	0	0.078003
KISS1	2	0.83427	0.8339	0.999773	4220	0	-1.4318	0.47597	0.47618	0.99997	2173	0	-1.4318		RUNX1T1	5	0.82191	0.90375	0.999814	4219	1	-0.93074	0.091437	0.091486	0.999933	419	0	-0.93074
ATP10B	5	0.83622	0.90759	0.999773	4221	1	-1.297	0.34166	0.3413	0.99997	1565	0	-1.297		NOB1	4	0.82218	0.86217	0.999814	4220	1	0.08017	0.076942	0.076796	0.999933	351	0	0.08017
CYP24A1	5	0.83662	0.9077	0.999773	4222	1	-1.5952	0.025405	0.025789	0.99997	119	1	-1.5952		YBX3	5	0.82229	0.90383	0.999814	4221	1	-0.24793	0.25682	0.2564	0.999933	1182	0	-0.24793
PPM1J	5	0.83673	0.90774	0.999773	4223	1	0.41504	0.15876	0.15847	0.99997	725	0	0.41504		IER3	5	0.82311	0.90403	0.999814	4222	1	-0.26777	0.10477	0.10445	0.999933	477	0	-0.26777
ZDHHC11	5	0.83764	0.908	0.999773	4224	1	-0.1375	0.33731	0.33696	0.99997	1543	0	-0.1375		FEZF1	4	0.82355	0.86277	0.999814	4223	1	-0.64092	0.77537	0.77512	0.999933	3573	0	-0.64092
TCFL5	5	0.8385	0.90826	0.999773	4225	1	-1.0388	0.83412	0.83428	0.99997	3814	0	-1.0388		SAC3D1	5	0.82544	0.9046	0.999814	4224	1	-0.2375	0.45148	0.45176	0.999933	2064	0	-0.2375
PRRT2	5	0.84063	0.90888	0.999773	4226	1	-1.2263	0.3679	0.36766	0.99997	1687	0	-1.2263		RHBDL2	5	0.82558	0.90463	0.999814	4225	1	-0.43664	0.15465	0.15434	0.999933	706	0	-0.43664
PKD1	5	0.84063	0.90888	0.999773	4227	1	-0.28951	0.020089	0.020759	0.99997	96	1	-0.28951		SORD	5	0.82574	0.90466	0.999814	4226	1	-0.65208	0.79489	0.79475	0.999933	3677	0	-0.65208
APOC2	5	0.84063	0.90888	0.999773	4228	1	1.037	0.041006	0.041365	0.99997	188	1	1.037		LCN2	5	0.82579	0.90467	0.999814	4227	1	-0.18442	0.43982	0.44	0.999933	2006	0	-0.18442
KHDC1A	2	0.84087	0.84044	0.999773	4229	0	-0.63362	0.44627	0.44615	0.99997	2045	0	-0.63362		4930452B06RIK	4	0.82726	0.86445	0.999814	4228	1	-0.58496	0.55723	0.55673	0.999933	2555	0	-0.58496
WBSCR28	5	0.84278	0.90947	0.999773	4230	1	-0.34958	0.38099	0.38099	0.99997	1743	0	-0.34958		BMI1	5	0.82734	0.90512	0.999814	4229	1	-0.007268	0.47422	0.4744	0.999933	2179	0	-0.007268
PLXNA1	5	0.84389	0.90976	0.999773	4231	1	-0.94611	0.086211	0.086202	0.99997	390	0	-0.94611		CABYR	5	0.82755	0.90517	0.999814	4230	1	-0.47805	0.30785	0.30759	0.999933	1424	0	-0.47805
TNNT2	5	0.8445	0.90995	0.999773	4232	1	0.87276	0.0061579	0.0069133	0.99997	30	1	0.87276		TMEM74B	5	0.82776	0.90521	0.999814	4231	1	-0.10188	0.50819	0.50862	0.999933	2342	0	-0.10188
MAPKAPK5	5	0.84538	0.9102	0.999773	4233	1	-1.6489	0.023281	0.023751	0.99997	111	1	-1.6489		RLTPR	5	0.82892	0.90554	0.999814	4232	1	1.075	0.059988	0.060168	0.999933	279	0	1.075
SETD7	5	0.84586	0.91034	0.999773	4234	1	0.15754	0.17467	0.17446	0.99997	803	0	0.15754		PMM2	5	0.82918	0.90561	0.999814	4233	1	0.88452	0.037565	0.037901	0.999933	172	0	0.88452
GABRG2	5	0.84601	0.91038	0.999773	4235	1	-0.56472	0.10757	0.10741	0.99997	497	0	-0.56472		RAD51AP1	5	0.82934	0.90565	0.999814	4234	1	0	0.30284	0.30259	0.999933	1401	0	0
PRKACB	5	0.8464	0.9105	0.999773	4236	1	-1.2869	0.60344	0.60391	0.99997	2763	0	-1.2869		HSD17B3	5	0.83122	0.90615	0.999814	4235	1	0.22239	0.18591	0.1855	0.999933	845	0	0.22239
KIF2C	5	0.84645	0.91052	0.999773	4237	1	-0.57971	0.59077	0.5911	0.99997	2703	0	-0.57971		TNFRSF4	5	0.83348	0.90681	0.999814	4236	1	-0.55639	0.13019	0.1301	0.999933	594	0	-0.55639
E130012A19RIK	5	0.84698	0.91065	0.999773	4238	1	-1.6228	0.64753	0.6474	0.99997	2945	0	-1.6228		MEOX1	5	0.83371	0.90688	0.999814	4237	1	-0.11548	0.39906	0.39889	0.999933	1813	0	-0.11548
NKX3-2	5	0.84852	0.91109	0.999773	4239	1	-0.026842	0.11191	0.11171	0.99997	516	0	-0.026842		ALOX12B	5	0.83432	0.90708	0.999814	4238	1	0.10402	0.44813	0.44831	0.999933	2044	0	0.10402
KDM4A	5	0.84856	0.9111	0.999773	4240	1	-0.41504	0.51588	0.51628	0.99997	2381	0	-0.41504		PTPRZ1	5	0.8345	0.90712	0.999814	4239	1	0.82103	0.23317	0.23272	0.999933	1072	0	0.82103
SIRT6	5	0.85014	0.91156	0.999773	4241	1	0.083256	0.032176	0.03243	0.99997	151	1	0.083256		IL9R	5	0.83626	0.90762	0.999814	4240	1	0.29146	0.15993	0.15965	0.999933	729	0	0.29146
MYO3B	5	0.85122	0.91188	0.999773	4242	1	-1.5236	0.61407	0.61424	0.99997	2810	0	-1.5236		SERPINB5	5	0.83652	0.90768	0.999814	4241	1	-0.96186	0.52522	0.52597	0.999933	2413	0	-0.96186
UBE2A	5	0.85129	0.9119	0.999773	4243	1	-0.20645	0.59918	0.59978	0.99997	2742	0	-0.20645		RAP2B	5	0.83723	0.9079	0.999814	4242	1	-0.57191	0.78355	0.78338	0.999933	3612	0	-0.57191
PKP1	5	0.85146	0.91195	0.999773	4244	1	-0.37109	0.46172	0.46185	0.99997	2109	0	-0.37109		MRPS14	3	0.83774	0.8413	0.999814	4243	1	-0.58496	0.53433	0.53462	0.999933	2451	0	-0.58496
ADORA3	5	0.85184	0.91207	0.999773	4245	1	-0.58496	0.0059423	0.0067205	0.99997	29	1	-0.58496		SCUBE3	5	0.83814	0.90815	0.999814	4244	1	-0.34792	0.28253	0.28217	0.999933	1308	0	-0.34792
WDR27	5	0.85296	0.91238	0.999773	4246	1	-1.3049	0.45974	0.45981	0.99997	2096	0	-1.3049		ITPR3	5	0.83819	0.90818	0.999814	4245	1	-0.76734	0.56845	0.56882	0.999933	2596	0	-0.76734
NPTX2	5	0.8531	0.91244	0.999773	4247	1	0.075949	0.049147	0.049469	0.99997	227	0	0.075949		EIF2AK4	5	0.83829	0.90822	0.999814	4246	1	-0.035189	0.5712	0.57172	0.999933	2604	0	-0.035189
ERG	5	0.85315	0.91245	0.999773	4248	1	-1.4668	0.35397	0.35376	0.99997	1623	0	-1.4668		APOF	5	0.83854	0.9083	0.999814	4247	1	-0.055853	0.25699	0.25656	0.999933	1183	0	-0.055853
ETV3	5	0.8545	0.9129	0.999773	4249	1	-1.0641	0.46684	0.46698	0.99997	2127	0	-1.0641		DCLK3	5	0.84202	0.90928	0.999814	4248	1	-0.17688	0.54015	0.54069	0.999933	2474	0	-0.17688
TMC6	5	0.85551	0.91319	0.999773	4250	1	-1.344	0.74211	0.74178	0.99997	3392	0	-1.344		CHIC2	5	0.84303	0.90955	0.999814	4249	1	-0.45066	0.14954	0.14931	0.999933	680	0	-0.45066
SRPK3	5	0.85574	0.91326	0.999773	4251	1	-1	0.36715	0.36682	0.99997	1681	0	-1		DDB2	5	0.8435	0.9097	0.999814	4250	1	0.20568	0.27754	0.27694	0.999933	1287	0	0.20568
DLL3	5	0.85634	0.91345	0.999773	4252	1	-0.53051	0.40824	0.40811	0.99997	1866	0	-0.53051		MYO1A	5	0.84409	0.90985	0.999814	4251	1	-1.0857	0.34116	0.34082	0.999933	1567	0	-1.0857
SHMT2	4	0.85707	0.87965	0.999773	4253	1	-1.3959	0.82197	0.82176	0.99997	3756	0	-1.3959		FAM57A	5	0.84731	0.91075	0.999814	4252	1	-0.44127	0.76917	0.76857	0.999933	3540	0	-0.44127
SOX11	5	0.85771	0.91386	0.999773	4254	1	-0.88319	0.74189	0.74159	0.99997	3391	0	-0.88319		MARK1	5	0.84731	0.91075	0.999814	4253	1	0.40009	0.14878	0.14857	0.999933	677	0	0.40009
MYBPC1	5	0.85835	0.91408	0.999773	4255	1	-0.55873	0.56331	0.56392	0.99997	2593	0	-0.55873		GMNN	5	0.84796	0.91095	0.999814	4254	1	-0.099536	0.11501	0.11476	0.999933	525	0	-0.099536
GPHN	4	0.85967	0.88111	0.999773	4256	1	-0.59577	0.33413	0.33346	0.99997	1528	0	-0.59577		ZFP526	5	0.8482	0.91103	0.999814	4255	1	-0.42321	0.36405	0.36381	0.999933	1668	0	-0.42321
SREBF1	5	0.86038	0.91466	0.999773	4257	1	-0.81097	0.10321	0.10299	0.99997	476	0	-0.81097		CD70	4	0.84834	0.87482	0.999814	4256	1	-0.58496	0.88353	0.88276	0.999933	4066	0	-0.58496
SLC6A6	5	0.86056	0.9147	0.999773	4258	1	-1.3358	0.24859	0.24815	0.99997	1132	0	-1.3358		TMC6	5	0.84967	0.91142	0.999814	4257	1	-0.21703	0.67427	0.67416	0.999933	3105	0	-0.21703
LPL	5	0.86082	0.91479	0.999773	4259	1	-1.1876	0.14165	0.14131	0.99997	656	0	-1.1876		UBR2	5	0.8501	0.91156	0.999814	4258	1	0.10893	0.12214	0.12192	0.999933	558	0	0.10893
CRABP1	5	0.86105	0.91485	0.999773	4260	1	-1.8974	0.90529	0.90562	0.99997	4137	0	-1.8974		SPRED3	5	0.85024	0.91161	0.999814	4259	1	-0.31238	0.065119	0.065276	0.999933	300	0	-0.31238
PDHA1	5	0.86145	0.91497	0.999773	4261	1	-1.6265	0.22486	0.22452	0.99997	1028	0	-1.6265		NUAK2	5	0.85104	0.91186	0.999814	4260	1	-0.62293	0.81361	0.81388	0.999933	3751	0	-0.62293
THUMPD2	5	0.86174	0.91507	0.999773	4262	1	-0.4517	0.23067	0.23024	0.99997	1054	0	-0.4517		DKK1	5	0.85128	0.91192	0.999814	4261	1	-0.54663	0.019405	0.019745	0.999933	88	0	-0.54663
DAZAP1	5	0.86234	0.91526	0.999773	4263	1	-1.5542	0.5261	0.52679	0.99997	2430	0	-1.5542		IRF2	5	0.8538	0.91269	0.999814	4262	1	0.50901	0.059371	0.059589	0.999933	274	0	0.50901
PABPC6	5	0.8626	0.91532	0.999773	4264	1	-0.48089	0.51673	0.51724	0.99997	2384	0	-0.48089		ATP6V1C2	4	0.85381	0.87756	0.999814	4263	1	-0.66015	0.69949	0.69887	0.999933	3217	0	-0.66015
TGFBR2	5	0.86278	0.91538	0.999773	4265	1	-0.056584	0.16271	0.16239	0.99997	744	0	-0.056584		BCOR	5	0.85427	0.91282	0.999814	4264	1	-0.15754	0.28485	0.28437	0.999933	1319	0	-0.15754
CTSL	5	0.86432	0.91586	0.999773	4266	1	-1.7225	0.71448	0.71429	0.99997	3264	0	-1.7225		ANKRD39	5	0.85505	0.9131	0.999814	4265	1	-0.20436	0.079972	0.080059	0.999933	364	0	-0.20436
PDCD1	5	0.86469	0.91599	0.999773	4267	1	-0.98606	0.68556	0.68561	0.99997	3113	0	-0.98606		PNO1	2	0.85552	0.85539	0.999814	4266	0	-0.58496	0.16348	0.16328	0.999933	743	0	-0.58496
KLHDC7B	5	0.86567	0.91632	0.999773	4268	1	-0.42742	0.33465	0.33424	0.99997	1531	0	-0.42742		LAG3	5	0.85691	0.91366	0.999814	4267	1	-1.2873	0.77398	0.77345	0.999933	3566	0	-1.2873
LMO3	5	0.86581	0.91637	0.999773	4269	1	-1	0.64233	0.64221	0.99997	2923	0	-1		PDAP1	3	0.86038	0.86142	0.999814	4268	1	-0.58496	0.29127	0.29154	0.999933	1350	0	-0.58496
POMK	5	0.86594	0.91642	0.999773	4270	1	0.29698	0.082982	0.082967	0.99997	377	0	0.29698		PLXNA1	5	0.86072	0.91478	0.999814	4269	1	-0.046794	0.60044	0.60099	0.999933	2740	0	-0.046794
MARK1	5	0.86643	0.91659	0.999773	4271	1	-1.0275	0.33544	0.33505	0.99997	1536	0	-1.0275		PRKCB	5	0.86391	0.91575	0.999814	4270	1	-0.41504	0.43182	0.43196	0.999933	1973	0	-0.41504
WNT5A	5	0.86663	0.91665	0.999773	4272	1	-0.30203	0.33372	0.33329	0.99997	1526	0	-0.30203		GTF2H4	4	0.86433	0.88342	0.999814	4271	1	-0.58496	0.090703	0.090683	0.999933	413	0	-0.58496
CLDN14	5	0.86669	0.91667	0.999773	4273	1	-1.3561	0.78671	0.78649	0.99997	3600	0	-1.3561		AQP5	5	0.86548	0.91628	0.999814	4272	1	-0.67138	0.38351	0.38339	0.999933	1743	0	-0.67138
SMYD2	5	0.8671	0.91683	0.999773	4274	1	-1.111	0.59615	0.59665	0.99997	2728	0	-1.111		SPOP	5	0.86613	0.91649	0.999814	4273	1	1.1553	0.10694	0.10674	0.999933	488	0	1.1553
ARHGEF1	5	0.86745	0.91697	0.999773	4275	1	-0.62803	0.4811	0.48134	0.99997	2198	0	-0.62803		SLIT1	5	0.86634	0.91657	0.999814	4274	1	0.12847	0.11559	0.11532	0.999933	527	0	0.12847
MTHFR	5	0.86856	0.91732	0.999773	4276	1	-1.974	0.84528	0.8457	0.99997	3861	0	-1.974		XDH	5	0.86819	0.91724	0.999814	4275	1	-0.3061	0.45548	0.45562	0.999933	2082	0	-0.3061
DSG1A	5	0.86856	0.91732	0.999773	4277	1	-1.1293	0.54969	0.55025	0.99997	2535	0	-1.1293		MRM1	5	0.86845	0.91731	0.999814	4276	1	-0.53201	0.70971	0.70934	0.999933	3274	0	-0.53201
3830417A13RIK	5	0.86856	0.91732	0.999773	4278	1	-0.76999	0.28276	0.28239	0.99997	1299	0	-0.76999		CTSL	5	0.86887	0.91744	0.999814	4277	1	-0.23667	0.37198	0.37179	0.999933	1701	0	-0.23667
HNRNPC	3	0.86898	0.86959	0.999773	4279	1	-0.58496	0.79824	0.79856	0.99997	3659	0	-0.58496		ATOH7	5	0.86934	0.91759	0.999814	4278	1	0.94342	0.1603	0.16002	0.999933	731	0	0.94342
NKPD1	5	0.87026	0.91785	0.999773	4280	1	-1.3923	0.24962	0.24918	0.99997	1137	0	-1.3923		SFRP4	5	0.86968	0.91769	0.999814	4279	1	-0.39652	0.0052833	0.0052687	0.986563	25	0	-0.39652
FSTL4	4	0.87028	0.88701	0.999773	4281	1	-0.58496	0.34644	0.34586	0.99997	1586	0	-0.58496		RECQL	5	0.87023	0.91787	0.999814	4280	1	0.10309	0.02344	0.023642	0.999933	106	0	0.10309
SLC25A15	5	0.8718	0.91835	0.999773	4282	1	-0.84194	0.3685	0.36825	0.99997	1690	0	-0.84194		COL24A1	5	0.87055	0.91797	0.999814	4281	1	-1.2291	0.86678	0.86737	0.999933	3993	0	-1.2291
DUXF3	5	0.8719	0.91837	0.999773	4283	1	-0.37346	0.4385	0.4387	0.99997	2008	0	-0.37346		BMP2K	5	0.87086	0.91808	0.999814	4282	1	-0.23173	0.047791	0.048129	0.999933	220	0	-0.23173
MAP4K3	5	0.87203	0.91841	0.999773	4284	1	-1.1155	0.17113	0.17087	0.99997	787	0	-1.1155		ASCL1	5	0.87224	0.91849	0.999814	4283	1	-0.30339	0.60908	0.60939	0.999933	2783	0	-0.30339
CDC42BPA	5	0.87207	0.91842	0.999773	4285	1	-0.75072	0.57627	0.57655	0.99997	2645	0	-0.75072		THOC3	1	0.87248	0.87284	0.999814	4284	0	-0.58496	0.12752	0.12736	0.999933	582	0	-0.58496
UBA1	1	0.87283	0.87319	0.999773	4286	0	-0.58496	0.12717	0.12704	0.99997	589	0	-0.58496		SETD7	5	0.87406	0.91907	0.999814	4285	1	0.44057	0.073077	0.073307	0.999933	335	0	0.44057
CDKN2C	5	0.87315	0.91879	0.999773	4287	1	-0.80296	0.37655	0.37646	0.99997	1725	0	-0.80296		PPP2R3D	5	0.87448	0.9192	0.999814	4286	1	0.067114	0.47834	0.47864	0.999933	2200	0	0.067114
CXCL1	5	0.87369	0.91896	0.999773	4288	1	0.28951	0.19618	0.1957	0.99997	907	0	0.28951		LIN28A	5	0.87501	0.91935	0.999814	4287	1	-0.18503	0.55877	0.55936	0.999933	2562	0	-0.18503
MYCS	5	0.87423	0.91912	0.999773	4289	1	-1.0205	0.38423	0.38407	0.99997	1751	0	-1.0205		SETBP1	5	0.87538	0.91946	0.999814	4288	1	-0.81816	0.70575	0.70549	0.999933	3250	0	-0.81816
ZFP326	4	0.87448	0.88934	0.999773	4290	1	-0.85457	0.5316	0.53159	0.99997	2458	0	-0.85457		NXF7	5	0.87542	0.91947	0.999814	4289	1	-0.35908	0.31458	0.31421	0.999933	1457	0	-0.35908
EGFR	5	0.87454	0.9192	0.999773	4291	1	-1.2829	0.60735	0.60774	0.99997	2778	0	-1.2829		VCAN	5	0.87546	0.91949	0.999814	4290	1	-0.25716	0.32301	0.32263	0.999933	1491	0	-0.25716
CLK3	5	0.87546	0.91947	0.999773	4292	1	-0.71675	0.26651	0.26585	0.99997	1217	0	-0.71675		AHSA2	5	0.87558	0.91953	0.999814	4291	1	-0.32862	0.42185	0.42195	0.999933	1930	0	-0.32862
SH2B2	5	0.87591	0.91962	0.999773	4293	1	-0.94342	0.030909	0.031155	0.99997	142	1	-0.94342		ALKBH6	5	0.87737	0.92007	0.999814	4292	1	-0.41504	0.28979	0.28942	0.999933	1345	0	-0.41504
ARRB2	5	0.87648	0.91977	0.999773	4294	1	-0.32193	0.39792	0.39777	0.99997	1823	0	-0.32193		PSMA3	1	0.87792	0.87824	0.999814	4293	0	-0.58496	0.12208	0.12192	0.999933	557	0	-0.58496
ZBTB32	5	0.87652	0.91978	0.999773	4295	1	-0.38702	0.26007	0.25957	0.99997	1188	0	-0.38702		ZMYM4	5	0.87793	0.92024	0.999814	4294	1	-1.1054	0.27738	0.27676	0.999933	1286	0	-1.1054
TAOK1	5	0.87782	0.92018	0.999773	4296	1	-0.53051	0.0078809	0.00859	0.99997	37	1	-0.53051		ROR1	5	0.87805	0.92027	0.999814	4295	1	0.14975	0.054009	0.054334	0.999933	252	0	0.14975
ESR1	5	0.87818	0.92028	0.999773	4297	1	-0.83354	0.77911	0.77879	0.99997	3563	0	-0.83354		CDKN1A	5	0.87821	0.9203	0.999814	4296	1	0.058894	0.30065	0.30038	0.999933	1391	0	0.058894
EPHB1	5	0.87834	0.92035	0.999773	4298	1	-0.76324	0.29513	0.29479	0.99997	1355	0	-0.76324		BMPR2	5	0.88012	0.92099	0.999814	4297	1	-1.1926	0.093237	0.093281	0.999933	429	0	-1.1926
SS18L1	5	0.87866	0.92048	0.999773	4299	1	-1.858	0.44826	0.44842	0.99997	2051	0	-1.858		PLAC8L1	5	0.88016	0.92102	0.999814	4298	1	-0.5603	0.24894	0.2485	0.999933	1145	0	-0.5603
UPK3A	5	0.87866	0.92048	0.999773	4300	1	0.365	0.018596	0.019359	0.99997	89	1	0.365		QSOX2	5	0.88024	0.92104	0.999814	4299	1	-0.27638	0.78695	0.78676	0.999933	3627	0	-0.27638
TRAF5	5	0.87954	0.92079	0.999773	4301	1	-0.1592	0.49754	0.49805	0.99997	2289	0	-0.1592		LYL1	5	0.88036	0.92106	0.999814	4300	1	-1.433	0.60663	0.60709	0.999933	2773	0	-1.433
ILF2	5	0.87978	0.92086	0.999773	4302	1	-1.2895	0.18778	0.18724	0.99997	868	0	-1.2895		PLOD2	5	0.88044	0.92108	0.999814	4301	1	0.53842	0.28319	0.2828	0.999933	1310	0	0.53842
PSME2	5	0.88043	0.92106	0.999773	4303	1	0.45251	0.16459	0.16429	0.99997	753	0	0.45251		TMEM28	5	0.88048	0.9211	0.999814	4302	1	0.17854	0.4281	0.42818	0.999933	1961	0	0.17854
ATG9B	5	0.88132	0.92137	0.999773	4304	1	-0.76184	0.47685	0.47708	0.99997	2179	0	-0.76184		RBFOX1	5	0.88097	0.92127	0.999814	4303	1	-0.67538	0.77549	0.77497	0.999933	3575	0	-0.67538
NME1	2	0.88245	0.88204	0.999773	4305	0	-0.095766	0.26574	0.26546	0.99997	1213	0	-0.095766		FOXP2	5	0.88115	0.92133	0.999814	4304	1	-0.59368	0.064709	0.064828	0.999933	299	0	-0.59368
RHEBL1	4	0.88363	0.89486	0.999773	4306	1	-0.59904	0.3132	0.3125	0.99997	1431	0	-0.59904		CCDC167	5	0.88119	0.92134	0.999814	4305	1	0.26303	0.10378	0.10357	0.999933	472	0	0.26303
SUFU	5	0.88367	0.92222	0.999773	4307	1	-1.585	0.26465	0.26407	0.99997	1209	0	-1.585		SGOL2A	5	0.88217	0.92171	0.999814	4306	1	0.11446	0.41401	0.41402	0.999933	1892	0	0.11446
MMP14	5	0.88477	0.92261	0.999773	4308	1	-0.71149	0.37907	0.37902	0.99997	1734	0	-0.71149		SERPINH1	5	0.88244	0.92181	0.999814	4307	1	-0.19265	0.58656	0.58707	0.999933	2673	0	-0.19265
LAPTM4B	5	0.88532	0.92281	0.999773	4309	1	-1.273	0.47647	0.47668	0.99997	2177	0	-1.273		PRKDC	5	0.88256	0.92185	0.999814	4308	1	0.32193	0.23492	0.23461	0.999933	1081	0	0.32193
H2AFJ	3	0.88562	0.88617	0.999773	4310	0	-0.58496	0.2342	0.23429	0.99997	1072	0	-0.58496		POSTN	5	0.8826	0.92187	0.999814	4309	1	-0.84388	0.74439	0.74398	0.999933	3432	0	-0.84388
TMEM132A	5	0.88741	0.92354	0.999773	4311	1	-1.352	0.6023	0.6028	0.99997	2756	0	-1.352		IL11	5	0.88291	0.92196	0.999814	4310	1	-0.40136	0.3684	0.36816	0.999933	1687	0	-0.40136
RHBDL1	5	0.88777	0.92367	0.999773	4312	1	0.074916	0.10202	0.10185	0.99997	471	0	0.074916		CECR2	5	0.88299	0.92198	0.999814	4311	1	-0.38995	0.073484	0.073742	0.999933	337	0	-0.38995
1500009L16RIK	5	0.88798	0.92374	0.999773	4313	1	-0.70099	0.46435	0.46446	0.99997	2116	0	-0.70099		MAP3K13	5	0.88384	0.92231	0.999814	4312	1	-0.76411	0.63343	0.63336	0.999933	2926	0	-0.76411
KDM5B	5	0.88862	0.92394	0.999773	4314	1	-0.22948	0.21705	0.21682	0.99997	997	0	-0.22948		GOT1	5	0.88468	0.9226	0.999814	4313	1	-0.85148	0.14497	0.14468	0.999933	661	0	-0.85148
PTP4A3	5	0.88873	0.92397	0.999773	4315	1	-1.0189	0.5332	0.53375	0.99997	2467	0	-1.0189		PDZD7	5	0.88503	0.92272	0.999814	4314	1	-0.589	0.1012	0.10109	0.999933	461	0	-0.589
SMAD3	5	0.88906	0.9241	0.999773	4316	1	-0.69515	0.60981	0.61009	0.99997	2791	0	-0.69515		NFKBIL1	5	0.88572	0.92297	0.999814	4315	1	-0.84052	0.61274	0.61295	0.999933	2806	0	-0.84052
RXRG	5	0.88973	0.92438	0.999773	4317	1	-0.61021	0.069157	0.069383	0.99997	316	0	-0.61021		LY6K	3	0.88639	0.88691	0.999814	4316	0	-0.58496	0.28527	0.28537	0.999933	1320	0	-0.58496
TOP1MT	5	0.88996	0.92445	0.999773	4318	1	-0.5961	0.33512	0.33471	0.99997	1534	0	-0.5961		SNX25	5	0.88705	0.92343	0.999814	4317	1	0.16875	0.45892	0.45908	0.999933	2098	0	0.16875
COX6B2	5	0.8907	0.9247	0.999773	4319	1	-0.47999	0.32696	0.32658	0.99997	1499	0	-0.47999		WHSC1L1	5	0.8872	0.92348	0.999814	4318	1	-0.29598	0.40179	0.40163	0.999933	1832	0	-0.29598
CRTC1	5	0.8918	0.9251	0.999773	4320	1	-0.44503	0.091037	0.091139	0.99997	415	0	-0.44503		MYO19	5	0.88731	0.92352	0.999814	4319	1	-0.29624	0.66842	0.66837	0.999933	3077	0	-0.29624
DBNDD1	5	0.89223	0.92525	0.999773	4321	1	-1.3445	0.41772	0.41785	0.99997	1915	0	-1.3445		TBC1D7	5	0.88769	0.92365	0.999814	4320	1	-0.5652	0.60417	0.60467	0.999933	2760	0	-0.5652
SLC16A3	5	0.89294	0.92551	0.999773	4322	1	-1.4546	0.20288	0.20235	0.99997	938	0	-1.4546		PHLDA1	5	0.8878	0.92369	0.999814	4321	1	-0.99154	0.36269	0.36243	0.999933	1663	0	-0.99154
FOXA1	5	0.89303	0.92556	0.999773	4323	1	-0.30051	0.53555	0.53603	0.99997	2479	0	-0.30051		FCGR1	5	0.88832	0.92387	0.999814	4322	1	-0.53703	0.47525	0.4755	0.999933	2188	0	-0.53703
FOSL1	5	0.89428	0.92601	0.999773	4324	1	-0.58496	0.44163	0.44178	0.99997	2024	0	-0.58496		RTN4R	5	0.88858	0.92394	0.999814	4323	1	0.13327	0.57054	0.57105	0.999933	2602	0	0.13327
COL4A1	5	0.89448	0.92608	0.999773	4325	1	0.23704	0.049563	0.049891	0.99997	229	0	0.23704		HOXC4	5	0.88966	0.92437	0.999814	4324	1	-1.1031	0.37034	0.37011	0.999933	1695	0	-1.1031
NFATC2	5	0.89451	0.92608	0.999773	4326	1	0.19457	0.14509	0.14484	0.99997	672	0	0.19457		YBX2	5	0.89117	0.92488	0.999814	4325	1	-0.71926	0.25596	0.25553	0.999933	1179	0	-0.71926
COL12A1	5	0.89464	0.92612	0.999773	4327	1	-0.86876	0.64489	0.64484	0.99997	2932	0	-0.86876		LAPTM4B	5	0.89187	0.92515	0.999814	4326	1	0.11165	0.23387	0.23348	0.999933	1076	0	0.11165
ADCK5	5	0.89526	0.92637	0.999773	4328	1	-0.40526	0.38731	0.38727	0.99997	1765	0	-0.40526		HNRNPLL	5	0.89205	0.9252	0.999814	4327	1	0.26303	0.091838	0.091894	0.999933	421	0	0.26303
ARAF	5	0.89558	0.9265	0.999773	4329	1	-1.1403	0.2305	0.23012	0.99997	1053	0	-1.1403		H2AFY	5	0.89314	0.92559	0.999814	4328	1	0.1822	0.15238	0.15209	0.999933	691	0	0.1822
WHSC1L1	5	0.89587	0.92661	0.999773	4330	1	-0.053771	0.37298	0.37281	0.99997	1708	0	-0.053771		LYZ1	5	0.89321	0.92562	0.999814	4329	1	0.39855	0.19613	0.19566	0.999933	898	0	0.39855
THRB	5	0.89664	0.92688	0.999773	4331	1	-0.96047	0.10301	0.1028	0.99997	475	0	-0.96047		REXO4	5	0.89364	0.92576	0.999814	4330	1	-1.0609	0.19085	0.19033	0.999933	873	0	-1.0609
HDAC1	5	0.89675	0.92693	0.999773	4332	1	-1.5122	0.20234	0.20176	0.99997	935	0	-1.5122		LMO3	5	0.89508	0.92632	0.999814	4331	1	-0.32931	0.087829	0.087827	0.999933	399	0	-0.32931
2810417H13RIK	5	0.89812	0.92748	0.999773	4333	1	-0.58496	0.42248	0.42255	0.99997	1934	0	-0.58496		STK32A	5	0.89547	0.92648	0.999814	4332	1	0.22666	0.56768	0.56808	0.999933	2593	0	0.22666
CNKSR1	5	0.89812	0.92748	0.999773	4334	1	-0.61586	0.66595	0.66581	0.99997	3033	0	-0.61586		KLK7	5	0.89568	0.92655	0.999814	4333	1	0.11651	0.21358	0.2133	0.999933	978	0	0.11651
NRIP3	5	0.89812	0.92748	0.999773	4335	1	-0.77052	0.69363	0.69367	0.99997	3156	0	-0.77052		FLT4	5	0.89586	0.92662	0.999814	4334	1	-0.33208	0.31857	0.31807	0.999933	1474	0	-0.33208
TUBB4B	5	0.89812	0.92748	0.999773	4336	1	-1.585	0.35488	0.35467	0.99997	1628	0	-1.585		NR1I3	4	0.89602	0.90286	0.999814	4335	1	-0.47393	0.13169	0.13155	0.999933	603	0	-0.47393
TCP11L2	5	0.89912	0.92784	0.999773	4337	1	-1	0.098239	0.098163	0.99997	450	0	-1		CYP24A1	5	0.89653	0.92685	0.999814	4336	1	0	0.0061438	0.006129	0.986563	28	0	0
GALE	5	0.89936	0.92795	0.999773	4338	1	-1.2087	0.40267	0.40254	0.99997	1845	0	-1.2087		SRD5A2	5	0.89723	0.92713	0.999814	4337	1	-0.23217	0.48853	0.48906	0.999933	2253	0	-0.23217
JMJD4	5	0.8994	0.92796	0.999773	4339	1	-1.2813	0.22256	0.22229	0.99997	1018	0	-1.2813		SRPK1	5	0.89772	0.92733	0.999814	4338	1	-0.72698	0.84039	0.84075	0.999933	3873	0	-0.72698
TNC	5	0.9	0.9282	0.999773	4340	1	-0.048094	0.23383	0.23344	0.99997	1071	0	-0.048094		CATSPER1	5	0.89786	0.92738	0.999814	4339	1	-0.50332	0.19413	0.19367	0.999933	888	0	-0.50332
IQGAP3	5	0.90012	0.92824	0.999773	4341	1	-1	0.67309	0.67294	0.99997	3062	0	-1		PIK3R2	5	0.89796	0.92743	0.999814	4340	1	0.81237	0.2251	0.22473	0.999933	1034	0	0.81237
NT5DC2	5	0.90039	0.92834	0.999773	4342	1	-1.1069	0.40482	0.40462	0.99997	1852	0	-1.1069		NR5A1	5	0.89807	0.92747	0.999814	4341	1	-0.58496	0.52617	0.52689	0.999933	2420	0	-0.58496
SLC44A5	5	0.90077	0.92848	0.999773	4343	1	-1.1803	0.32475	0.32439	0.99997	1486	0	-1.1803		PODXL2	5	0.89833	0.92757	0.999814	4342	1	-0.40742	0.4015	0.40131	0.999933	1830	0	-0.40742
5-Sep	5	0.90108	0.9286	0.999773	4344	1	-1.215	0.58502	0.5854	0.99997	2682	0	-1.215		SYNE4	5	0.89938	0.92797	0.999814	4343	1	-0.37479	0.17615	0.17586	0.999933	804	0	-0.37479
PRKD1	5	0.90121	0.92866	0.999773	4345	1	-1.6714	0.86721	0.86783	0.99997	3952	0	-1.6714		CCL5	5	0.89993	0.92819	0.999814	4344	1	-0.25154	0.27203	0.27132	0.999933	1258	0	-0.25154
SLC17A9	5	0.90128	0.92869	0.999773	4346	1	-1.9566	0.66214	0.66207	0.99997	3020	0	-1.9566		ADRA1B	5	0.90034	0.92834	0.999814	4345	1	-0.17212	0.68574	0.6858	0.999933	3150	0	-0.17212
SIK3	5	0.90159	0.92884	0.999773	4347	1	-0.46949	0.5183	0.51874	0.99997	2391	0	-0.46949		SATB2	5	0.90109	0.92862	0.999814	4346	1	-0.09163	0.45561	0.45574	0.999933	2084	0	-0.09163
HIST1H2AF	5	0.90194	0.92894	0.999773	4348	1	-0.35583	0.48135	0.4816	0.99997	2200	0	-0.35583		CAMK2G	5	0.90114	0.92865	0.999814	4347	1	-0.34994	0.065323	0.065506	0.999933	301	0	-0.34994
ARID1B	5	0.90209	0.92901	0.999773	4349	1	-1.2224	0.22167	0.22143	0.99997	1015	0	-1.2224		DKK4	5	0.90146	0.92879	0.999814	4348	1	-0.64452	0.59366	0.59411	0.999933	2702	0	-0.64452
NCOR2	5	0.90283	0.92927	0.999773	4350	1	-1.9156	0.51113	0.51152	0.99997	2357	0	-1.9156		LIPH	5	0.90194	0.92895	0.999814	4349	1	-0.4361	0.55572	0.55634	0.999933	2545	0	-0.4361
URB2	4	0.90348	0.90837	0.999773	4351	1	-0.58496	0.16318	0.16294	0.99997	747	0	-0.58496		ZFP296	5	0.90224	0.92906	0.999814	4350	1	-0.15024	0.7567	0.75615	0.999933	3484	0	-0.15024
RPS21	1	0.90407	0.90451	0.999773	4352	0	-0.58496	0.095932	0.09595	0.99997	439	0	-0.58496		H2AFX	5	0.90318	0.9294	0.999814	4351	1	-0.32931	0.24791	0.24753	0.999933	1140	0	-0.32931
ZDHHC9	5	0.9041	0.92973	0.999773	4353	1	-0.68257	0.21331	0.21301	0.99997	981	0	-0.68257		VGF	5	0.90364	0.92957	0.999814	4352	1	-0.87355	0.88264	0.88313	0.999933	4061	0	-0.87355
VAV1	5	0.90433	0.92983	0.999773	4354	1	-1.4514	0.84703	0.84742	0.99997	3871	0	-1.4514		TYMP	5	0.90394	0.92968	0.999814	4353	1	-0.74507	0.86936	0.87007	0.999933	4011	0	-0.74507
DIAP3	5	0.9045	0.92991	0.999773	4355	1	-0.92961	0.43645	0.43662	0.99997	1995	0	-0.92961		HOXC5	5	0.90407	0.92974	0.999814	4354	1	0.39759	0.10021	0.10012	0.999933	457	0	0.39759
PHKG1	5	0.90516	0.93021	0.999773	4356	1	-0.45686	0.20613	0.20561	0.99997	949	0	-0.45686		GOLT1A	5	0.90437	0.92986	0.999814	4355	1	-0.71823	0.60148	0.60198	0.999933	2747	0	-0.71823
RAB3D	5	0.90546	0.93035	0.999773	4357	1	-0.94251	0.20162	0.20104	0.99997	932	0	-0.94251		IKBKB	5	0.90464	0.92996	0.999814	4356	1	0.04891	0.1236	0.12343	0.999933	563	0	0.04891
IL1B	5	0.90588	0.93053	0.999773	4358	1	-0.58117	0.16309	0.16279	0.99997	746	0	-0.58117		NUTF2-PS1	3	0.90609	0.9067	0.999814	4357	0	-0.43857	0.65025	0.65078	0.999933	2998	0	-0.43857
ITGA5	5	0.90621	0.93069	0.999773	4359	1	0.59136	0.055372	0.055687	0.99997	255	0	0.59136		GPT2	5	0.90657	0.93083	0.999814	4358	1	-0.83872	0.31058	0.31025	0.999933	1437	0	-0.83872
DPF3	5	0.90624	0.9307	0.999773	4360	1	-0.28112	0.13704	0.13695	0.99997	636	0	-0.28112		BRD7	5	0.90728	0.93118	0.999814	4359	1	0.51019	0.055661	0.055949	0.999933	259	0	0.51019
BRWD1	5	0.9085	0.93165	0.999773	4361	1	-1.4463	0.88033	0.8808	0.99997	4019	0	-1.4463		MMP14	5	0.90773	0.93136	0.999814	4360	1	-0.27854	0.30688	0.30665	0.999933	1418	0	-0.27854
MBD1	5	0.90857	0.93167	0.999773	4362	1	-0.56506	0.3168	0.31634	0.99997	1447	0	-0.56506		FOXA2	5	0.90792	0.93143	0.999814	4361	1	-0.94847	0.54765	0.54816	0.999933	2510	0	-0.94847
MGAT5B	5	0.90872	0.93173	0.999773	4363	1	-0.23152	0.10262	0.10243	0.99997	473	0	-0.23152		ARHGAP22	5	0.90805	0.93148	0.999814	4362	1	-0.57191	0.57252	0.57301	0.999933	2612	0	-0.57191
HPDL	5	0.90876	0.93175	0.999773	4364	1	-0.4926	0.48874	0.48922	0.99997	2254	0	-0.4926		RNFT2	5	0.90815	0.93152	0.999814	4363	1	0.058299	0.17671	0.17642	0.999933	806	0	0.058299
ISL2	5	0.90941	0.93202	0.999773	4365	1	-0.69057	0.44812	0.4483	0.99997	2050	0	-0.69057		HERPUD1	5	0.90859	0.93169	0.999814	4364	1	-0.074001	0.45879	0.45896	0.999933	2097	0	-0.074001
BIK	5	0.91047	0.93247	0.999773	4366	1	-2.0484	0.58061	0.58086	0.99997	2667	0	-2.0484		CENPU	4	0.90912	0.91232	0.999814	4365	1	-0.024453	0.29532	0.29504	0.999933	1366	0	-0.024453
GRHL2	5	0.91073	0.93257	0.999773	4367	1	-0.5542	0.56331	0.56392	0.99997	2605	0	-0.5542		OSR2	5	0.90913	0.93192	0.999814	4366	1	-1.4815	0.73654	0.73627	0.999933	3402	0	-1.4815
APOBEC2	5	0.91081	0.93259	0.999773	4368	1	-1.1783	0.7572	0.75659	0.99997	3453	0	-1.1783		RSRC1	5	0.90939	0.93204	0.999814	4367	1	0	0.34932	0.34901	0.999933	1598	0	0
MAF	5	0.91122	0.93279	0.999773	4369	1	-0.86546	0.045814	0.046053	0.99997	211	1	-0.86546		RBMS1	5	0.90942	0.93204	0.999814	4368	1	0.40742	0.22298	0.22267	0.999933	1023	0	0.40742
NTRK1	5	0.91131	0.93285	0.999773	4370	1	-0.65085	0.20071	0.20018	0.99997	927	0	-0.65085		PKP3	5	0.91052	0.93251	0.999814	4369	1	-0.50696	0.071449	0.071648	0.999933	328	0	-0.50696
SMAD6	5	0.91169	0.93299	0.999773	4371	1	-1.5598	0.81931	0.81964	0.99997	3742	0	-1.5598		SLC9A3R1	5	0.91167	0.933	0.999814	4370	1	-0.69773	0.7375	0.73724	0.999933	3409	0	-0.69773
TLX3	5	0.91175	0.933	0.999773	4372	1	-0.39132	0.60292	0.60345	0.99997	2760	0	-0.39132		IQGAP1	5	0.91254	0.93334	0.999814	4371	1	-1.0439	0.33634	0.33599	0.999933	1548	0	-1.0439
POLR2A	1	0.91178	0.91217	0.999773	4373	0	-0.58496	0.088221	0.088175	0.99997	400	0	-0.58496		BRWD1	5	0.91288	0.93349	0.999814	4372	1	-0.27633	0.63488	0.63474	0.999933	2933	0	-0.27633
SLC50A1	5	0.9119	0.93307	0.999773	4374	1	0.036526	0.0085265	0.0092719	0.99997	41	1	0.036526		PTPN18	5	0.91312	0.93359	0.999814	4373	1	-0.37551	0.52629	0.527	0.999933	2421	0	-0.37551
PAQR4	5	0.91193	0.93308	0.999773	4375	1	-0.91511	0.40696	0.4068	0.99997	1861	0	-0.91511		JAG2	4	0.91323	0.91548	0.999814	4374	1	-0.29245	0.45555	0.45519	0.999933	2083	0	-0.29245
HSF4	5	0.91249	0.9333	0.999773	4376	1	-0.33184	0.23295	0.2325	0.99997	1066	0	-0.33184		XRCC4	5	0.91401	0.93398	0.999814	4375	1	-0.24101	0.69795	0.69789	0.999933	3211	0	-0.24101
SNRPN	5	0.91268	0.93339	0.999773	4377	1	-1.7485	0.33793	0.33758	0.99997	1546	0	-1.7485		SLC30A3	5	0.9142	0.93406	0.999814	4376	1	-0.72247	0.31538	0.31495	0.999933	1462	0	-0.72247
STK17B	5	0.9128	0.93343	0.999773	4378	1	0.34104	0.24738	0.24701	0.99997	1126	0	0.34104		SLC34A3	5	0.91512	0.93443	0.999814	4377	1	0.2115	0.47499	0.47521	0.999933	2185	0	0.2115
PPARGC1B	5	0.91304	0.93354	0.999773	4379	1	-0.81291	0.41434	0.41435	0.99997	1897	0	-0.81291		GCNT3	5	0.91523	0.93449	0.999814	4378	1	-0.42414	0.44179	0.44192	0.999933	2019	0	-0.42414
ZFP598	5	0.91309	0.93357	0.999773	4380	1	-1.4695	0.43081	0.43091	0.99997	1970	0	-1.4695		MATN3	5	0.91523	0.93449	0.999814	4379	1	0.59474	0.37094	0.37076	0.999933	1698	0	0.59474
PHC3	5	0.91338	0.93368	0.999773	4381	1	-1.5915	0.38761	0.38756	0.99997	1766	0	-1.5915		TNS4	5	0.9153	0.93452	0.999814	4380	1	0.40881	0.5226	0.52327	0.999933	2398	0	0.40881
KIF22	5	0.91366	0.93381	0.999773	4382	1	-0.10434	0.021154	0.021793	0.99997	100	1	-0.10434		TNFRSF9	5	0.91611	0.93489	0.999814	4381	1	-0.08049	0.39517	0.39516	0.999933	1793	0	-0.08049
PLXNB3	5	0.91375	0.93385	0.999773	4383	1	-1.0473	0.75887	0.75829	0.99997	3461	0	-1.0473		HSF1	5	0.91644	0.93508	0.999814	4382	1	-0.45496	0.67874	0.6788	0.999933	3122	0	-0.45496
FGFBP1	5	0.91384	0.9339	0.999773	4384	1	-0.61005	0.047273	0.04761	0.99997	218	1	-0.61005		TRIM46	5	0.91687	0.93525	0.999814	4383	1	-0.53842	0.35603	0.35578	0.999933	1630	0	-0.53842
THRA	4	0.91395	0.91602	0.999773	4385	1	-0.58496	0.18346	0.18314	0.99997	843	0	-0.58496		SEMA5B	5	0.91744	0.93552	0.999814	4384	1	0.13883	0.15314	0.15289	0.999933	696	0	0.13883
INHBA	5	0.91431	0.93407	0.999773	4386	1	-1.2238	0.20973	0.20923	0.99997	964	0	-1.2238		PGF	5	0.91843	0.93599	0.999814	4385	1	-0.017922	0.20011	0.19956	0.999933	917	0	-0.017922
CUL4B	5	0.91445	0.93413	0.999773	4387	1	-1.1699	0.36474	0.36446	0.99997	1670	0	-1.1699		GEN1	5	0.91968	0.93661	0.999814	4386	1	-1.0662	0.71797	0.71777	0.999933	3306	0	-1.0662
RUNX1T1	5	0.91448	0.93415	0.999773	4388	1	-0.83954	0.13356	0.13349	0.99997	621	0	-0.83954		JMJD6	5	0.92034	0.93693	0.999814	4387	1	0.11353	0.54868	0.54928	0.999933	2517	0	0.11353
CCDC14	5	0.9155	0.93461	0.999773	4389	1	-1.2224	0.035127	0.03547	0.99997	163	1	-1.2224		PLEKHG4	5	0.92065	0.93709	0.999814	4388	1	0.49508	0.0070037	0.0070391	0.986563	33	0	0.49508
HOMER3	5	0.91622	0.93495	0.999773	4390	1	-0.69291	0.01646	0.017216	0.99997	78	1	-0.69291		LEF1	5	0.92119	0.93733	0.999814	4389	1	-0.34665	0.61476	0.61493	0.999933	2832	0	-0.34665
BRAF	4	0.9164	0.91794	0.999773	4391	1	-0.58496	0.2852	0.28478	0.99997	1309	0	-0.58496		PTHLH	4	0.92276	0.92338	0.999814	4390	1	0.27652	0.059563	0.059401	0.999933	276	0	0.27652
MET	5	0.91658	0.93512	0.999773	4392	1	-1.1762	0.07873	0.078857	0.99997	360	0	-1.1762		PIEZO2	5	0.923	0.93822	0.999814	4391	1	-0.062284	0.59972	0.60032	0.999933	2736	0	-0.062284
SPEG	5	0.91684	0.93523	0.999773	4393	1	-0.61952	0.33995	0.33966	0.99997	1558	0	-0.61952		FSTL4	4	0.92372	0.92422	0.999814	4392	1	-0.58496	0.52018	0.52007	0.999933	2388	0	-0.58496
DND1	5	0.9173	0.93542	0.999773	4394	1	0.61471	0.035758	0.036067	0.99997	165	1	0.61471		CSNK1A1	5	0.9238	0.93858	0.999814	4393	1	1.4739	0.18169	0.18145	0.999933	829	0	1.4739
FOXS1	5	0.91782	0.93569	0.999773	4395	1	-0.39961	0.11467	0.1144	0.99997	528	0	-0.39961		FBF1	5	0.92394	0.93863	0.999814	4394	1	-0.3995	0.78285	0.78265	0.999933	3609	0	-0.3995
EGFL6	5	0.91788	0.93572	0.999773	4396	1	-1.1597	0.066495	0.066638	0.99997	304	0	-1.1597		SRPK3	5	0.92425	0.93877	0.999814	4395	1	0	0.027674	0.027869	0.999933	126	0	0
SGOL2A	5	0.9179	0.93574	0.999773	4397	1	-1.5607	0.50425	0.50472	0.99997	2322	0	-1.5607		CAMK4	5	0.92483	0.93906	0.999814	4396	1	0	0.2631	0.26258	0.999933	1211	0	0
LHX5	5	0.91805	0.93582	0.999773	4398	1	-0.82597	0.073444	0.073694	0.99997	334	0	-0.82597		ARHGAP26	5	0.92486	0.93906	0.999814	4397	1	-0.89308	0.67042	0.67043	0.999933	3086	0	-0.89308
ASIC3	5	0.91846	0.93599	0.999773	4399	1	-0.45457	0.20306	0.20251	0.99997	939	0	-0.45457		AICDA	5	0.92488	0.93907	0.999814	4398	1	-0.091922	0.34348	0.34317	0.999933	1577	0	-0.091922
C1QL1	5	0.91852	0.93603	0.999773	4400	1	0.061401	0.19999	0.19942	0.99997	924	0	0.061401		RARA	5	0.92535	0.93929	0.999814	4399	1	0.13327	0.31777	0.31733	0.999933	1471	0	0.13327
MAP4K5	5	0.91953	0.93652	0.999773	4401	1	-0.58496	0.27526	0.27459	0.99997	1263	0	-0.58496		TAF1A	2	0.92626	0.92662	0.999814	4400	0	-0.58496	0.39942	0.39914	0.999933	1816	0	-0.58496
ANGPT2	5	0.91982	0.93667	0.999773	4402	1	-0.6384	0.19071	0.19019	0.99997	880	0	-0.6384		CLDN18	5	0.92626	0.93978	0.999814	4401	1	0.67035	0.027463	0.027691	0.999933	125	0	0.67035
KAT2A	5	0.91991	0.93672	0.999773	4403	1	-1.5648	0.11053	0.11035	0.99997	509	0	-1.5648		ARHGEF39	5	0.92728	0.94026	0.999814	4402	1	0.48712	0.11599	0.11575	0.999933	529	0	0.48712
MKNK2	5	0.91999	0.93677	0.999773	4404	1	-1.5741	0.19872	0.19815	0.99997	921	0	-1.5741		PPFIA4	5	0.9273	0.94027	0.999814	4403	1	-0.95191	0.34455	0.34425	0.999933	1579	0	-0.95191
NXF7	5	0.92027	0.93689	0.999773	4405	1	-0.98037	0.38394	0.38376	0.99997	1749	0	-0.98037		OIT3	5	0.92757	0.94039	0.999814	4404	1	0.066342	0.34502	0.34469	0.999933	1581	0	0.066342
CPNE1	5	0.92071	0.9371	0.999773	4406	1	-1.0111	0.15271	0.15243	0.99997	700	0	-1.0111		MAP3K1	5	0.92775	0.94049	0.999814	4405	1	-1.3173	0.50917	0.50958	0.999933	2345	0	-1.3173
SAPCD1	5	0.92243	0.93791	0.999773	4407	1	-1.0527	0.43494	0.43511	0.99997	1985	0	-1.0527		DHX58	5	0.92782	0.94052	0.999814	4406	1	0.29956	0.12145	0.12128	0.999933	554	0	0.29956
H2AFY	5	0.92317	0.93829	0.999773	4408	1	0.35665	0.18004	0.17976	0.99997	828	0	0.35665		OSCAR	5	0.92815	0.94067	0.999814	4407	1	-0.39593	0.4715	0.47172	0.999933	2168	0	-0.39593
SGOL2B	4	0.92382	0.92413	0.999773	4409	1	-1.0735	0.72136	0.72149	0.99997	3295	0	-1.0735		CD1D2	5	0.92821	0.94072	0.999814	4408	1	0.41504	0.28137	0.28094	0.999933	1303	0	0.41504
TEX14	5	0.92415	0.93871	0.999773	4410	1	-0.44127	0.085808	0.085802	0.99997	388	0	-0.44127		ANXA10	5	0.92841	0.94082	0.999814	4409	1	0.10858	0.093437	0.093521	0.999933	430	0	0.10858
TTL	5	0.92443	0.93886	0.999773	4411	1	-2.1546	0.72853	0.72832	0.99997	3330	0	-2.1546		EDN2	5	0.92879	0.94102	0.999814	4410	1	-0.72792	0.51173	0.51215	0.999933	2353	0	-0.72792
HDAC7	5	0.92487	0.93905	0.999773	4412	1	-0.44827	0.21062	0.2102	0.99997	967	0	-0.44827		LRRC26	5	0.92896	0.94109	0.999814	4411	1	-0.0813	0.56999	0.57042	0.999933	2600	0	-0.0813
3110079O15RIK	5	0.92522	0.93921	0.999773	4413	1	-0.43005	0.16721	0.16693	0.99997	766	0	-0.43005		RGS17	5	0.9293	0.94127	0.999814	4412	1	0.2233	0.4192	0.41929	0.999933	1917	0	0.2233
DONSON	1	0.92525	0.92577	0.999773	4414	0	-0.58496	0.074749	0.074844	0.99997	340	0	-0.58496		LDLRAD3	5	0.92953	0.94139	0.999814	4413	1	-0.37297	0.22192	0.22166	0.999933	1018	0	-0.37297
ADCK1	5	0.92585	0.93953	0.999773	4415	1	0.3135	0.067724	0.067884	0.99997	309	0	0.3135		GPR68	5	0.92966	0.94145	0.999814	4414	1	-0.36847	0.66743	0.66728	0.999933	3071	0	-0.36847
GRP	5	0.92593	0.93957	0.999773	4416	1	-0.62149	0.73176	0.73144	0.99997	3347	0	-0.62149		9130008F23RIK	5	0.93015	0.94173	0.999814	4415	1	-0.38466	0.40322	0.4031	0.999933	1840	0	-0.38466
HPN	5	0.92679	0.94002	0.999773	4417	1	-0.12272	0.016247	0.017051	0.99997	77	1	-0.12272		PER1	5	0.93052	0.94192	0.999814	4416	1	0	0.21732	0.21709	0.999933	995	0	0
PTRH2	5	0.92679	0.94002	0.999773	4418	1	-0.57854	0.075683	0.075953	0.99997	346	0	-0.57854		COL11A2	5	0.93089	0.94215	0.999814	4417	1	-1.2968	0.53138	0.53203	0.999933	2442	0	-1.2968
TMEM145	5	0.92761	0.94039	0.999773	4419	1	-0.80468	0.38892	0.38888	0.99997	1771	0	-0.80468		TIGIT	5	0.93106	0.94224	0.999814	4418	1	-0.11103	0.14249	0.14213	0.999933	653	0	-0.11103
GATA1	5	0.92767	0.94041	0.999773	4420	1	-0.69613	0.15819	0.15782	0.99997	723	0	-0.69613		IGFBP2	5	0.9317	0.94258	0.999814	4419	1	-0.71823	0.45667	0.45676	0.999933	2087	0	-0.71823
HDAC11	5	0.92788	0.94052	0.999773	4421	1	-0.14439	0.39271	0.39261	0.99997	1806	0	-0.14439		HIST1H2BG	2	0.93175	0.9321	0.999814	4420	0	-0.084963	0.18831	0.18812	0.999933	859	0	-0.084963
ZBTB25	5	0.92815	0.94067	0.999773	4422	1	-1.0476	0.39416	0.39413	0.99997	1810	0	-1.0476		HNF4G	4	0.93249	0.93228	0.999814	4421	1	0.2171	0.16494	0.16479	0.999933	752	0	0.2171
SHC3	5	0.92872	0.94098	0.999773	4423	1	-1.8991	0.2801	0.27964	0.99997	1284	0	-1.8991		MAGEA3	5	0.93296	0.94322	0.999814	4422	1	-0.078003	0.20875	0.2083	0.999933	956	0	-0.078003
LRRK1	5	0.92875	0.94099	0.999773	4424	1	-0.48543	0.49	0.49048	0.99997	2258	0	-0.48543		PMS1	5	0.93348	0.9435	0.999814	4423	1	0.16773	0.33588	0.3355	0.999933	1546	0	0.16773
VTCN1	5	0.92892	0.94106	0.999773	4425	1	-1.548	0.43343	0.43359	0.99997	1980	0	-1.548		ECEL1	5	0.93377	0.94364	0.999814	4424	1	-0.32096	0.18224	0.18196	0.999933	831	0	-0.32096
SPEN	5	0.92968	0.94145	0.999773	4426	1	-1.7417	0.57594	0.57622	0.99997	2643	0	-1.7417		OVOL2	5	0.93402	0.94377	0.999814	4425	1	-0.59577	0.89461	0.89482	0.999933	4119	0	-0.59577
MOV10L1	5	0.93001	0.94162	0.999773	4427	1	-0.5025	0.19363	0.19313	0.99997	895	0	-0.5025		SLAMF9	5	0.93423	0.94389	0.999814	4426	1	-0.58496	0.51936	0.51988	0.999933	2387	0	-0.58496
STRA6	5	0.93089	0.94213	0.999773	4428	1	-0.91427	0.82705	0.82715	0.99997	3777	0	-0.91427		RAPGEFL1	5	0.93471	0.94414	0.999814	4427	1	-0.365	0.28617	0.28571	0.999933	1325	0	-0.365
CYP4F14	5	0.93135	0.94238	0.999773	4429	1	-0.55639	0.49842	0.4989	0.99997	2291	0	-0.55639		RET	5	0.93483	0.9442	0.999814	4428	1	0.20511	0.11853	0.11837	0.999933	542	0	0.20511
PCSK1N	5	0.93186	0.94262	0.999773	4430	1	-0.44478	0.47595	0.47613	0.99997	2172	0	-0.44478		CDX1	5	0.93485	0.94422	0.999814	4429	1	0.40881	0.15559	0.15526	0.999933	709	0	0.40881
TIGD5	5	0.93264	0.94306	0.999773	4431	1	-1.3062	0.02816	0.028543	0.99997	130	1	-1.3062		SH2B2	5	0.93488	0.94423	0.999814	4430	1	-0.43172	0.34301	0.34268	0.999933	1575	0	-0.43172
ROR2	5	0.93291	0.94318	0.999773	4432	1	-0.922	0.7754	0.77486	0.99997	3537	0	-0.922		TMEM215	5	0.93514	0.94437	0.999814	4431	1	0.67807	0.41752	0.41763	0.999933	1909	0	0.67807
FOXE3	5	0.93311	0.94328	0.999773	4433	1	0.047306	0.086009	0.085995	0.99997	389	0	0.047306		CBL	5	0.93526	0.94446	0.999814	4432	1	-0.34792	0.10832	0.10818	0.999933	495	0	-0.34792
ANKRD39	5	0.93412	0.94381	0.999773	4434	1	0.87199	0.057646	0.057948	0.99997	266	0	0.87199		FADS6	5	0.93552	0.94457	0.999814	4433	1	0.20211	0.13597	0.13592	0.999933	624	0	0.20211
SCARB1	5	0.93452	0.94401	0.999773	4435	1	-0.6256	0.75028	0.74977	0.99997	3426	0	-0.6256		POU4F1	5	0.93558	0.94461	0.999814	4434	1	-0.88858	0.77977	0.77949	0.999933	3599	0	-0.88858
TRPV3	5	0.93454	0.94402	0.999773	4436	1	-0.5502	0.058885	0.059131	0.99997	272	0	-0.5502		PDGFB	5	0.93561	0.94463	0.999814	4435	1	-0.41962	0.66761	0.66748	0.999933	3072	0	-0.41962
POU3F2	5	0.93505	0.94431	0.999773	4437	1	-0.41282	0.41842	0.41851	0.99997	1916	0	-0.41282		LCK	5	0.93611	0.94489	0.999814	4436	1	0.036296	0.61102	0.61127	0.999933	2795	0	0.036296
SCML2	5	0.93525	0.94442	0.999773	4438	1	-1.5786	0.11388	0.11361	0.99997	524	0	-1.5786		CARD11	5	0.93665	0.94518	0.999814	4437	1	-0.8606	0.50487	0.50541	0.999933	2327	0	-0.8606
PTPN12	5	0.93551	0.94455	0.999773	4439	1	-1.319	0.54428	0.5448	0.99997	2510	0	-1.319		CACNA1B	5	0.93689	0.94534	0.999814	4438	1	-0.42833	0.57405	0.57439	0.999933	2617	0	-0.42833
PAFAH1B2	5	0.93602	0.94482	0.999773	4440	1	-0.22882	0.099435	0.09934	0.99997	456	0	-0.22882		TLK2	5	0.93718	0.94549	0.999814	4439	1	-0.75489	0.69475	0.6947	0.999933	3194	0	-0.75489
BMP4	5	0.9365	0.9451	0.999773	4441	1	-1.3388	0.56331	0.56392	0.99997	2558	0	-1.3388		TMEM163	4	0.93752	0.93716	0.999814	4440	0	-0.42011	0.39949	0.39932	0.999933	1817	0	-0.42011
MAPK11	5	0.93667	0.94517	0.999773	4442	1	-1.0473	0.47414	0.4743	0.99997	2163	0	-1.0473		SPRY4	5	0.93809	0.94601	0.999814	4441	1	-1.0577	0.66734	0.66721	0.999933	3070	0	-1.0577
PLAC8L1	5	0.93695	0.94536	0.999773	4443	1	-0.50861	0.1052	0.10487	0.99997	486	0	-0.50861		PIK3R1	5	0.93843	0.94623	0.999814	4442	1	-0.21937	0.61586	0.61603	0.999933	2835	0	-0.21937
KAT6A	5	0.93775	0.9458	0.999773	4444	1	-0.58496	0.031121	0.031379	0.99997	143	1	-0.58496		CAP2	5	0.9387	0.94636	0.999814	4443	1	-0.03592	0.16854	0.16823	0.999933	770	0	-0.03592
CDKN2B	5	0.93787	0.94586	0.999773	4445	1	-0.88858	0.6024	0.60293	0.99997	2757	0	-0.88858		POMK	5	0.93883	0.94644	0.999814	4444	1	0.34645	0.073281	0.073529	0.999933	336	0	0.34645
JAG2	4	0.93813	0.93764	0.999773	4446	0	-0.58496	0.20483	0.20424	0.99997	944	0	-0.58496		SAA4	5	0.93894	0.9465	0.999814	4445	1	0.10692	0.27437	0.27366	0.999933	1271	0	0.10692
MPP4	5	0.93813	0.94602	0.999773	4447	1	-0.082462	0.28459	0.28411	0.99997	1307	0	-0.082462		WNT5A	5	0.93946	0.9468	0.999814	4446	1	0.66639	0.2696	0.26898	0.999933	1245	0	0.66639
SLAMF8	5	0.93853	0.94624	0.999773	4448	1	0.33015	0.17578	0.17551	0.99997	810	0	0.33015		ABCA12	5	0.93964	0.94688	0.999814	4447	1	-0.28011	0.22528	0.2249	0.999933	1035	0	-0.28011
ITGA1	5	0.93864	0.9463	0.999773	4449	1	-0.91754	0.29954	0.29921	0.99997	1375	0	-0.91754		CCNF	5	0.93971	0.94692	0.999814	4448	1	0.22239	0.42046	0.42063	0.999933	1923	0	0.22239
TAGLN2	5	0.93866	0.94633	0.999773	4450	1	-1.4739	0.29774	0.29744	0.99997	1366	0	-1.4739		GALE	5	0.93984	0.94703	0.999814	4449	1	1.2341	0.089434	0.089483	0.999933	406	0	1.2341
PRRX1	5	0.93897	0.9465	0.999773	4451	1	-0.59561	0.36549	0.36526	0.99997	1674	0	-0.59561		OLIG2	5	0.93989	0.94706	0.999814	4450	1	-0.74773	0.35466	0.35444	0.999933	1622	0	-0.74773
TMPRSS2	5	0.93906	0.94655	0.999773	4452	1	-1.228	0.78031	0.78	0.99997	3570	0	-1.228		APLN	5	0.93991	0.94708	0.999814	4451	1	0.42489	0.3882	0.38823	0.999933	1764	0	0.42489
IL3RA	5	0.93954	0.94683	0.999773	4453	1	0.21759	0.21349	0.2132	0.99997	982	0	0.21759		TEX40	5	0.94043	0.9474	0.999814	4452	1	0.031027	0.17244	0.17219	0.999933	787	0	0.031027
DMRT1	5	0.93971	0.94691	0.999773	4454	1	-0.44867	0.47037	0.47056	0.99997	2147	0	-0.44867		MMP13	5	0.94062	0.94751	0.999814	4453	1	-0.22129	0.22051	0.22026	0.999933	1013	0	-0.22129
ITGA4	5	0.93993	0.94706	0.999773	4455	1	-1.2065	0.3558	0.35554	0.99997	1632	0	-1.2065		BCL11B	5	0.94084	0.94767	0.999814	4454	1	-1.2407	0.70158	0.7016	0.999933	3225	0	-1.2407
KLHL17	5	0.93995	0.94707	0.999773	4456	1	-0.052467	0.33606	0.33571	0.99997	1538	0	-0.052467		JUNB	5	0.94102	0.9478	0.999814	4455	1	1.3112	0.10318	0.10296	0.999933	469	0	1.3112
IL24	5	0.94149	0.94805	0.999773	4457	1	0.02272	0.17095	0.17068	0.99997	786	0	0.02272		IGF2BP1	5	0.94122	0.94791	0.999814	4456	1	0.28157	0.37821	0.37816	0.999933	1724	0	0.28157
PMS1	5	0.94211	0.94845	0.999773	4458	1	-0.75278	0.15479	0.15449	0.99997	712	0	-0.75278		ACRV1	5	0.94126	0.94793	0.999814	4457	1	-0.32524	0.64282	0.64278	0.999933	2967	0	-0.32524
NOL3	5	0.9422	0.9485	0.999773	4459	1	-1.4594	0.80581	0.80576	0.99997	3687	0	-1.4594		DXO	5	0.94157	0.94813	0.999814	4458	1	-0.53132	0.52164	0.52223	0.999933	2394	0	-0.53132
TMEM198	5	0.94247	0.94866	0.999773	4460	1	-2.0704	0.80974	0.80982	0.99997	3703	0	-2.0704		GGN	5	0.9421	0.94846	0.999814	4459	1	0.082101	0.13828	0.1381	0.999933	634	0	0.082101
GM28045	5	0.94253	0.9487	0.999773	4461	1	-1.0906	0.43012	0.43027	0.99997	1966	0	-1.0906		PRMT3	5	0.94229	0.94857	0.999814	4460	1	-0.26303	0.48587	0.48616	0.999933	2238	0	-0.26303
XRCC4	5	0.94269	0.94882	0.999773	4462	1	-1	0.51963	0.52012	0.99997	2398	0	-1		SPDYE4A	5	0.94238	0.94862	0.999814	4461	1	-0.019365	0.68083	0.6809	0.999933	3130	0	-0.019365
ATXN2L	5	0.94278	0.94887	0.999773	4463	1	-0.68806	0.71056	0.7102	0.99997	3236	0	-0.68806		SETDB2	5	0.94277	0.94888	0.999814	4462	1	0	0.65801	0.65813	0.999933	3034	0	0
DIAP1	5	0.94309	0.94911	0.999773	4464	1	-0.70687	0.17225	0.17201	0.99997	793	0	-0.70687		KLK1B27	4	0.94278	0.94217	0.999814	4463	0	-0.79647	0.75724	0.75694	0.999933	3487	0	-0.79647
F2R	5	0.9433	0.94922	0.999773	4465	1	0.019236	0.075073	0.075335	0.99997	342	0	0.019236		FBXL6	5	0.94286	0.94896	0.999814	4464	1	-0.60716	0.65856	0.65864	0.999933	3037	0	-0.60716
ELFN1	5	0.94365	0.9494	0.999773	4466	1	0.1746	0.14088	0.14059	0.99997	652	0	0.1746		ITGA5	5	0.94297	0.94904	0.999814	4465	1	0.16175	0.32079	0.32029	0.999933	1483	0	0.16175
EIF4EBP1	5	0.94384	0.94951	0.999773	4467	1	-1.1155	0.025193	0.025596	0.99997	118	1	-1.1155		SGK2	5	0.94317	0.94917	0.999814	4466	1	-1.1238	0.40136	0.40115	0.999933	1829	0	-1.1238
EPHX3	5	0.94406	0.94962	0.999773	4468	1	-0.50901	0.25666	0.25623	0.99997	1177	0	-0.50901		SLC6A20B	5	0.94328	0.94921	0.999814	4467	1	-0.24917	0.73843	0.73822	0.999933	3412	0	-0.24917
ULK1	4	0.94416	0.94357	0.999773	4469	0	-1.3523	0.71949	0.71965	0.99997	3287	0	-1.3523		ARRB2	5	0.9433	0.94924	0.999814	4468	1	-0.6612	0.39212	0.39203	0.999933	1780	0	-0.6612
FOXF2	5	0.94421	0.9497	0.999773	4470	1	-1.1229	0.026677	0.027074	0.99997	124	1	-1.1229		TRIM28	5	0.94361	0.94941	0.999814	4469	1	0.51457	0.081184	0.081253	0.999933	369	0	0.51457
PRDM12	5	0.9446	0.94996	0.999773	4471	1	-2.1096	0.66504	0.66491	0.99997	3030	0	-2.1096		TBX20	5	0.94414	0.94969	0.999814	4470	1	-0.13871	0.19812	0.19758	0.999933	908	0	-0.13871
FES	5	0.94477	0.95006	0.999773	4472	1	-0.71655	0.32316	0.32279	0.99997	1478	0	-0.71655		RXRG	5	0.94446	0.9499	0.999814	4471	1	-0.64155	0.43306	0.43326	0.999933	1981	0	-0.64155
AGER	5	0.94492	0.95016	0.999773	4473	1	-1.3219	0.40468	0.40446	0.99997	1851	0	-1.3219		EIF1AX	5	0.9448	0.95009	0.999814	4472	1	-0.44746	0.29291	0.29245	0.999933	1355	0	-0.44746
FXYD3	5	0.94532	0.95038	0.999773	4474	1	-1.8202	0.81958	0.81993	0.99997	3745	0	-1.8202		DSTYK	5	0.94502	0.95023	0.999814	4473	1	-0.21057	0.16499	0.16469	0.999933	753	0	-0.21057
GOT1	5	0.94562	0.9506	0.999773	4475	1	-0.47732	0.12289	0.12271	0.99997	570	0	-0.47732		DCPS	5	0.94514	0.9503	0.999814	4474	1	0.017922	0.13462	0.13451	0.999933	617	0	0.017922
ANKRD34B	5	0.94659	0.95114	0.999773	4476	1	-1.7854	0.63523	0.63503	0.99997	2899	0	-1.7854		MAP3K8	5	0.94519	0.95034	0.999814	4475	1	-0.73697	0.15654	0.15618	0.999933	714	0	-0.73697
ITGBL1	5	0.94673	0.95122	0.999773	4477	1	-1.8074	0.23906	0.2387	0.99997	1090	0	-1.8074		HJURP	2	0.94568	0.9459	0.999814	4476	0	-0.58496	0.18648	0.1863	0.999933	849	0	-0.58496
THBS4	5	0.94695	0.9514	0.999773	4478	1	-1.4179	0.50153	0.50204	0.99997	2305	0	-1.4179		COL10A1	5	0.94569	0.95065	0.999814	4477	1	0.29546	0.62325	0.62331	0.999933	2873	0	0.29546
KHDC1C	5	0.94698	0.95142	0.999773	4479	1	-0.7885	0.61689	0.61701	0.99997	2818	0	-0.7885		MYT1	5	0.94571	0.95065	0.999814	4478	1	-0.50979	0.49469	0.49527	0.999933	2283	0	-0.50979
PDGFB	5	0.94724	0.95158	0.999773	4480	1	-0.78991	0.1949	0.19447	0.99997	901	0	-0.78991		ESM1	5	0.94611	0.9509	0.999814	4479	1	-0.41009	0.45932	0.45941	0.999933	2102	0	-0.41009
GRAP	5	0.94743	0.95171	0.999773	4481	1	-0.82166	0.47453	0.47469	0.99997	2164	0	-0.82166		ACVR1	5	0.94644	0.95107	0.999814	4480	1	0.25584	0.40422	0.40408	0.999933	1846	0	0.25584
PTPRN	5	0.9475	0.95176	0.999773	4482	1	-0.71536	0.60116	0.60159	0.99997	2750	0	-0.71536		PPIB	4	0.94656	0.94601	0.999814	4481	0	-0.58496	0.77327	0.77297	0.999933	3563	0	-0.58496
HOXC4	5	0.94753	0.95178	0.999773	4483	1	-1.5699	0.7889	0.78873	0.99997	3613	0	-1.5699		GLI1	5	0.94657	0.95115	0.999814	4482	1	-0.83773	0.66039	0.66044	0.999933	3043	0	-0.83773
CHD7	5	0.94755	0.95179	0.999773	4484	1	-1.5272	0.022218	0.022767	0.99997	104	1	-1.5272		NXPH1	5	0.9471	0.9515	0.999814	4483	1	-0.14684	0.73935	0.73909	0.999933	3419	0	-0.14684
DKK4	5	0.94757	0.95181	0.999773	4485	1	-0.76296	0.19217	0.1916	0.99997	887	0	-0.76296		T	5	0.94731	0.95166	0.999814	4484	1	-0.38885	0.60117	0.60163	0.999933	2745	0	-0.38885
DHX58	5	0.94817	0.95221	0.999773	4486	1	0.43531	0.17281	0.17251	0.99997	795	0	0.43531		ANGPT2	5	0.94738	0.9517	0.999814	4485	1	-0.35509	0.44002	0.44022	0.999933	2008	0	-0.35509
POT1B	5	0.94826	0.95226	0.999773	4487	1	-0.96153	0.26617	0.26553	0.99997	1215	0	-0.96153		EPHX3	5	0.94812	0.95219	0.999814	4486	1	0.061401	0.6021	0.60259	0.999933	2749	0	0.061401
UBD	5	0.94887	0.95266	0.999773	4488	1	-0.2713	0.023706	0.024207	0.99997	113	1	-0.2713		PRKCD	5	0.94853	0.95249	0.999814	4487	1	0.16404	0.45388	0.45411	0.999933	2075	0	0.16404
MATN1	5	0.94889	0.95266	0.999773	4489	1	0.43539	0.12152	0.12134	0.99997	563	0	0.43539		WNT1	5	0.94865	0.95254	0.999814	4488	1	0.18117	0.31074	0.31042	0.999933	1439	0	0.18117
FCGR1	5	0.94899	0.95273	0.999773	4490	1	-0.7929	0.048315	0.048635	0.99997	223	1	-0.7929		CCDC85B	5	0.94955	0.95313	0.999814	4489	1	-0.70922	0.63046	0.63046	0.999933	2912	0	-0.70922
IL4RA	5	0.94974	0.95325	0.999773	4491	1	-0.53434	0.12834	0.12833	0.99997	595	0	-0.53434		ADAMTS14	5	0.94961	0.95319	0.999814	4490	1	-0.96632	0.87965	0.88017	0.999933	4050	0	-0.96632
TNFRSF10B	5	0.94994	0.9534	0.999773	4492	1	-1.7029	0.89404	0.89426	0.99997	4085	0	-1.7029		CEBPB	5	0.94969	0.95323	0.999814	4491	1	0.36678	0.34625	0.34597	0.999933	1587	0	0.36678
MAML2	5	0.95079	0.95398	0.999773	4493	1	-1.1365	0.11859	0.11844	0.99997	549	0	-1.1365		TGFB2	5	0.95008	0.95353	0.999814	4492	1	-0.67807	0.27387	0.2732	0.999933	1268	0	-0.67807
CBL	5	0.9511	0.95419	0.999773	4494	1	-0.17509	0.2781	0.27756	0.99997	1275	0	-0.17509		MARVELD3	5	0.95074	0.95395	0.999814	4493	1	-1	0.0039915	0.0040021	0.986563	18	0	-1
ZFP36L2	5	0.95158	0.95451	0.999773	4495	1	-1.0348	0.44353	0.4436	0.99997	2032	0	-1.0348		PADI1	5	0.95086	0.95403	0.999814	4494	1	-0.07215	0.041749	0.042095	0.999933	193	0	-0.07215
MPP3	5	0.95164	0.95455	0.999773	4496	1	-1.3134	0.37981	0.37981	0.99997	1738	0	-1.3134		CTXN1	5	0.95115	0.95425	0.999814	4495	1	-0.030697	0.7228	0.72259	0.999933	3348	0	-0.030697
SLC35F2	5	0.95167	0.95458	0.999773	4497	1	-0.86102	0.48174	0.48196	0.99997	2202	0	-0.86102		GMPS	5	0.95115	0.95425	0.999814	4496	1	0.36773	0.13751	0.1374	0.999933	630	0	0.36773
ALDOART2	5	0.95202	0.95483	0.999773	4498	1	-1.3058	0.77612	0.77564	0.99997	3541	0	-1.3058		GJB6	5	0.95146	0.95444	0.999814	4497	1	-0.52053	0.57915	0.57945	0.999933	2642	0	-0.52053
IGFBP7	5	0.95232	0.95501	0.999773	4499	1	-0.8365	0.6859	0.68594	0.99997	3115	0	-0.8365		CHIT1	5	0.95221	0.95495	0.999814	4498	1	-0.22556	0.51465	0.51508	0.999933	2365	0	-0.22556
PPFIA4	5	0.95242	0.95507	0.999773	4500	1	-1.585	0.25836	0.25788	0.99997	1182	0	-1.585		CELF6	5	0.95285	0.95539	0.999814	4499	1	0.097697	0.10219	0.10202	0.999933	465	0	0.097697
SLC2A1	5	0.95261	0.9552	0.999773	4501	1	-0.78241	0.37239	0.37219	0.99997	1703	0	-0.78241		STK4	5	0.95298	0.95548	0.999814	4500	1	-0.034352	0.42686	0.427	0.999933	1956	0	-0.034352
NME4	5	0.95287	0.9554	0.999773	4502	1	-1.1026	0.27727	0.27664	0.99997	1272	0	-1.1026		ZIC5	5	0.95335	0.95575	0.999814	4501	1	-0.92471	0.26344	0.26291	0.999933	1214	0	-0.92471
SYK	5	0.95291	0.95542	0.999773	4503	1	-1.0404	0.71201	0.71167	0.99997	3245	0	-1.0404		RPS6KA2	5	0.95345	0.95581	0.999814	4502	1	-0.13191	0.70265	0.70259	0.999933	3231	0	-0.13191
SIX3	5	0.953	0.95548	0.999773	4504	1	-0.62632	0.151	0.15077	0.99997	693	0	-0.62632		ITGBL1	5	0.95365	0.95597	0.999814	4503	1	-0.52195	0.63824	0.63812	0.999933	2951	0	-0.52195
HOXB6	5	0.95308	0.95554	0.999773	4505	1	-1.1699	0.65518	0.65528	0.99997	2978	0	-1.1699		IL12RB1	5	0.95404	0.95626	0.999814	4504	1	0.25081	0.64006	0.64009	0.999933	2958	0	0.25081
EYA1	5	0.95321	0.95564	0.999773	4506	1	-0.73697	0.52895	0.52955	0.99997	2445	0	-0.73697		CABLES2	5	0.95429	0.95646	0.999814	4505	1	0.74416	0.33119	0.33082	0.999933	1528	0	0.74416
FFAR2	5	0.95325	0.95566	0.999773	4507	1	-1.6374	0.86736	0.86803	0.99997	3953	0	-1.6374		TUBB2A	5	0.95437	0.95651	0.999814	4506	1	-0.83289	0.31888	0.31836	0.999933	1476	0	-0.83289
PDE4C	5	0.95354	0.95588	0.999773	4508	1	-1.5236	0.57408	0.5744	0.99997	2633	0	-1.5236		AEBP2	5	0.95446	0.95658	0.999814	4507	1	-0.41504	0.84242	0.84275	0.999933	3884	0	-0.41504
MATK	5	0.9538	0.95607	0.999773	4509	1	0.32193	0.16534	0.16507	0.99997	758	0	0.32193		KCP	5	0.95453	0.95663	0.999814	4508	1	0.54889	0.094635	0.094736	0.999933	436	0	0.54889
BMX	5	0.95389	0.95613	0.999773	4510	1	-2.0514	0.72039	0.72019	0.99997	3290	0	-2.0514		MEX3B	5	0.95473	0.95678	0.999814	4509	1	-0.58496	0.85588	0.85631	0.999933	3942	0	-0.58496
FKBP9	5	0.95417	0.95635	0.999773	4511	1	-0.93074	0.23208	0.23159	0.99997	1061	0	-0.93074		KLC2	5	0.95511	0.95705	0.999814	4510	1	-0.027221	0.2182	0.21793	0.999933	1000	0	-0.027221
SYNGR3	5	0.95487	0.95685	0.999773	4512	1	-0.29211	0.55163	0.55211	0.99997	2546	0	-0.29211		FOXP4	5	0.95517	0.9571	0.999814	4511	1	1.2382	0.16068	0.16038	0.999933	733	0	1.2382
LHB	5	0.95489	0.95687	0.999773	4513	1	-0.65055	0.41941	0.41948	0.99997	1921	0	-0.65055		GRHL1	5	0.9554	0.95727	0.999814	4512	1	-0.84327	0.37629	0.37622	0.999933	1717	0	-0.84327
ABI1	5	0.95493	0.9569	0.999773	4514	1	-0.95561	0.35198	0.35171	0.99997	1613	0	-0.95561		LMX1B	5	0.95542	0.95728	0.999814	4513	1	-0.77987	0.099017	0.098938	0.999933	452	0	-0.77987
ATOH7	5	0.95496	0.95692	0.999773	4515	1	0.55748	0.03744	0.037814	0.99997	172	1	0.55748		EIF5A2	4	0.95552	0.95505	0.999814	4514	0	-0.58496	0.26176	0.26156	0.999933	1206	0	-0.58496
WNT1	5	0.95498	0.95693	0.999773	4516	1	-0.88016	0.72245	0.72223	0.99997	3302	0	-0.88016		PLCG2	5	0.95558	0.9574	0.999814	4515	1	-0.82103	0.090436	0.090555	0.999933	411	0	-0.82103
MAST1	5	0.9551	0.95704	0.999773	4517	1	0.23879	0.17169	0.1714	0.99997	790	0	0.23879		IPO5	5	0.95567	0.95748	0.999814	4516	1	0.97924	0.13981	0.13955	0.999933	641	0	0.97924
GFI1	5	0.95535	0.95722	0.999773	4518	1	-0.093782	0.16497	0.16467	0.99997	755	0	-0.093782		AQP6	5	0.95588	0.95763	0.999814	4517	1	-0.84327	0.91832	0.91866	0.999933	4236	0	-0.84327
ANKRD23	5	0.9555	0.95733	0.999773	4519	1	-1.0544	0.21955	0.21924	0.99997	1008	0	-1.0544		GPR4	5	0.95602	0.95773	0.999814	4518	1	-1	0.21465	0.21439	0.999933	984	0	-1
PDIA4	5	0.95627	0.95787	0.999773	4520	1	-1.5146	0.59814	0.59879	0.99997	2737	0	-1.5146		MYO7A	5	0.9561	0.95779	0.999814	4519	1	0.27009	0.18058	0.18034	0.999933	823	0	0.27009
NTRK3	5	0.95638	0.95795	0.999773	4521	1	-0.24101	0.50795	0.50835	0.99997	2343	0	-0.24101		TRIM11	5	0.95626	0.95788	0.999814	4520	1	0.26607	0.26699	0.26635	0.999933	1233	0	0.26607
PRSS22	5	0.95666	0.95818	0.999773	4522	1	0.37468	0.022856	0.02336	0.99997	109	1	0.37468		HK2	5	0.95633	0.95791	0.999814	4521	1	1.5384	0.30897	0.30867	0.999933	1429	0	1.5384
PYCR1	5	0.95694	0.9584	0.999773	4523	1	-0.53504	0.39329	0.39323	0.99997	1809	0	-0.53504		MMP12	5	0.95684	0.95834	0.999814	4522	1	0.35614	0.031893	0.032009	0.999933	145	0	0.35614
APOL9A	5	0.95696	0.95843	0.999773	4524	1	0.44119	0.20847	0.20802	0.99997	961	0	0.44119		TMEM8	5	0.95686	0.95836	0.999814	4523	1	-0.67481	0.040914	0.041239	0.999933	187	0	-0.67481
ZKSCAN16	5	0.95716	0.95857	0.999773	4525	1	-1.0265	0.12484	0.12468	0.99997	578	0	-1.0265		NR2F6	5	0.95722	0.9586	0.999814	4524	1	-0.76296	0.32396	0.32363	0.999933	1494	0	-0.76296
LPCAT1	5	0.95734	0.95866	0.999773	4526	1	-0.64981	0.26837	0.26772	0.99997	1228	0	-0.64981		KLK8	5	0.95757	0.95886	0.999814	4525	1	-1.1155	0.32538	0.325	0.999933	1502	0	-1.1155
ZBP1	5	0.95737	0.95869	0.999773	4527	1	-1.3099	0.49404	0.49455	0.99997	2275	0	-1.3099		PRSS8	5	0.95772	0.95897	0.999814	4526	1	-0.97446	0.14744	0.14722	0.999933	671	0	-0.97446
FABP6	5	0.95798	0.95917	0.999773	4528	1	-1.2274	0.64697	0.6468	0.99997	2940	0	-1.2274		HSF4	5	0.95803	0.95923	0.999814	4527	1	-0.39734	0.61314	0.61337	0.999933	2809	0	-0.39734
SNAI2	5	0.95815	0.95935	0.999773	4529	1	-0.46868	0.69211	0.69221	0.99997	3147	0	-0.46868		TUBG1	2	0.95878	0.95894	0.999814	4528	0	-0.58496	0.091302	0.09145	0.999933	418	0	-0.58496
PNP	5	0.95818	0.95936	0.999773	4530	1	-0.51588	0.062388	0.062549	0.99997	288	0	-0.51588		H1FX	5	0.95881	0.95986	0.999814	4529	1	-0.45664	0.70002	0.70006	0.999933	3221	0	-0.45664
CRLF2	5	0.95823	0.95942	0.999773	4531	1	-1.237	0.21152	0.21115	0.99997	971	0	-1.237		VAX2	5	0.9591	0.96008	0.999814	4530	1	0.22643	0.032314	0.032422	0.999933	147	0	0.22643
KLK8	5	0.9584	0.95954	0.999773	4532	1	-0.51722	0.060122	0.060304	0.99997	277	0	-0.51722		E2F8	5	0.95963	0.96052	0.999814	4531	1	-0.42742	0.57492	0.57522	0.999933	2622	0	-0.42742
TEAD2	5	0.95844	0.95957	0.999773	4533	1	0.3155	0.096043	0.095966	0.99997	440	0	0.3155		MESP1	5	0.95979	0.96065	0.999814	4532	1	-0.82368	0.38249	0.3824	0.999933	1738	0	-0.82368
CDH8	5	0.95876	0.95982	0.999773	4534	1	-1.0427	0.12309	0.12292	0.99997	571	0	-1.0427		ARID3A	5	0.95983	0.96068	0.999814	4533	1	1	0.043627	0.043934	0.999933	201	0	1
CABYR	5	0.95939	0.96033	0.999773	4535	1	0.32931	0.18429	0.18404	0.99997	848	0	0.32931		4833420G17RIK	5	0.96005	0.96086	0.999814	4534	1	0.66192	0.076732	0.077045	0.999933	349	0	0.66192
BCL3	5	0.95939	0.96033	0.999773	4536	1	-1	0.69681	0.69678	0.99997	3173	0	-1		SLC6A6	5	0.96009	0.96088	0.999814	4535	1	-0.17165	0.60489	0.60539	0.999933	2764	0	-0.17165
CARD11	5	0.96026	0.96102	0.999773	4537	1	-1.415	0.71725	0.7171	0.99997	3275	0	-1.415		PPP1R14B	5	0.96022	0.961	0.999814	4536	1	0.099536	0.71251	0.7122	0.999933	3283	0	0.099536
MIXL1	4	0.96026	0.95981	0.999773	4538	0	-0.78351	0.32553	0.32501	0.99997	1490	0	-0.78351		CNFN	5	0.96078	0.96141	0.999814	4537	1	-0.084889	0.39314	0.39309	0.999933	1786	0	-0.084889
FAM89A	5	0.96029	0.96104	0.999773	4539	1	-1.478	0.6537	0.6537	0.99997	2971	0	-1.478		COL13A1	5	0.96128	0.96182	0.999814	4538	1	-0.44746	0.12845	0.12843	0.999933	586	0	-0.44746
RUFY4	5	0.96034	0.96108	0.999773	4540	1	-1.0995	0.42596	0.42612	0.99997	1952	0	-1.0995		COL4A6	5	0.9614	0.96192	0.999814	4539	1	-1.1822	0.83404	0.83421	0.999933	3837	0	-1.1822
HES2	5	0.96042	0.96114	0.999773	4541	1	-0.85415	0.73828	0.73803	0.99997	3378	0	-0.85415		RBM12B1	5	0.96144	0.96195	0.999814	4540	1	-0.2718	0.30849	0.30821	0.999933	1427	0	-0.2718
EPOR	5	0.96049	0.9612	0.999773	4542	1	-1.2944	0.60807	0.60839	0.99997	2782	0	-1.2944		STK35	5	0.96246	0.96284	0.999814	4541	1	-0.076621	0.47628	0.4765	0.999933	2193	0	-0.076621
LEF1	5	0.96084	0.96148	0.999773	4543	1	-1.4005	0.72876	0.72857	0.99997	3333	0	-1.4005		TIGD5	5	0.96248	0.96285	0.999814	4542	1	0.32193	0.3141	0.31377	0.999933	1454	0	0.32193
PADI1	5	0.96089	0.96151	0.999773	4544	1	-0.60266	0.067314	0.06749	0.99997	308	0	-0.60266		MMP7	5	0.96332	0.96359	0.999814	4543	1	-0.558	0.88674	0.88711	0.999933	4081	0	-0.558
IDH2	5	0.96128	0.96181	0.999773	4545	1	-0.57032	0.30958	0.30926	0.99997	1409	0	-0.57032		BCL10	5	0.96358	0.96385	0.999814	4544	1	-1.1736	0.89684	0.89713	0.999933	4130	0	-1.1736
RBFOX1	5	0.96144	0.96195	0.999773	4546	1	-1.3491	0.25014	0.24968	0.99997	1141	0	-1.3491		NGEF	5	0.96409	0.9643	0.999814	4545	1	-0.152	0.34717	0.34694	0.999933	1592	0	-0.152
LENG9	5	0.96147	0.96198	0.999773	4547	1	-0.80735	0.19763	0.19709	0.99997	915	0	-0.80735		NR6A1	5	0.96415	0.96436	0.999814	4546	1	0.033167	0.31697	0.31653	0.999933	1467	0	0.033167
CHST2	5	0.96149	0.96199	0.999773	4548	1	-1.2361	0.59236	0.59276	0.99997	2712	0	-1.2361		KLHDC8A	5	0.96442	0.96465	0.999814	4547	1	-0.56828	0.8592	0.85968	0.999933	3959	0	-0.56828
FSTL3	5	0.96172	0.96218	0.999773	4549	1	-0.43351	0.27425	0.27355	0.99997	1259	0	-0.43351		IDO1	5	0.96485	0.96503	0.999814	4548	1	-0.20645	0.49419	0.49474	0.999933	2281	0	-0.20645
AHSG	5	0.96187	0.96229	0.999773	4550	1	-0.58496	0.0046482	0.0054832	0.99997	23	1	-0.58496		BAK1	5	0.96511	0.96525	0.999814	4549	1	-0.08017	0.65071	0.65072	0.999933	3003	0	-0.08017
TNFRSF9	5	0.96231	0.96268	0.999773	4551	1	-0.58496	0.14757	0.14735	0.99997	680	0	-0.58496		GUSB	5	0.96565	0.96572	0.999814	4550	1	0.067114	0.050696	0.051052	0.999933	235	0	0.067114
PTCHD2	5	0.96272	0.96308	0.999773	4552	1	-1.7472	0.12016	0.12001	0.99997	557	0	-1.7472		MLLT4	5	0.96566	0.96574	0.999814	4551	1	-0.54215	0.081386	0.081438	0.999933	370	0	-0.54215
PCSK7	5	0.96303	0.96333	0.999773	4553	1	-0.98313	0.63485	0.63467	0.99997	2895	0	-0.98313		GADD45A	5	0.96582	0.96592	0.999814	4552	1	-0.51457	0.41457	0.41459	0.999933	1896	0	-0.51457
C2CD4D	5	0.96352	0.96378	0.999773	4554	1	-0.73697	0.31696	0.3165	0.99997	1448	0	-0.73697		TLX3	5	0.96616	0.96625	0.999814	4553	1	-0.67807	0.16368	0.16339	0.999933	745	0	-0.67807
CCL25	5	0.96356	0.96382	0.999773	4555	1	-0.10692	0.10162	0.10149	0.99997	468	0	-0.10692		STMN1	5	0.96629	0.96638	0.999814	4554	1	-0.73524	0.49594	0.49651	0.999933	2289	0	-0.73524
HAGHL	5	0.96424	0.96446	0.999773	4556	1	-1.4306	0.34968	0.34938	0.99997	1602	0	-1.4306		KHDC1C	5	0.96649	0.96657	0.999814	4555	1	-0.10593	0.60003	0.60061	0.999933	2738	0	-0.10593
SNX29	5	0.96445	0.96466	0.999773	4557	1	-0.44361	0.11447	0.11418	0.99997	527	0	-0.44361		SLC52A2	5	0.96651	0.96659	0.999814	4556	1	-0.86673	0.45268	0.45289	0.999933	2069	0	-0.86673
NPR1	5	0.96458	0.9648	0.999773	4558	1	-0.087463	0.36414	0.36388	0.99997	1667	0	-0.087463		TRMT1	5	0.96691	0.96702	0.999814	4557	1	-0.5656	0.3117	0.31139	0.999933	1444	0	-0.5656
SAC3D1	5	0.96463	0.96483	0.999773	4559	1	-0.48017	0.15895	0.15868	0.99997	726	0	-0.48017		HOXD10	5	0.96697	0.96708	0.999814	4558	1	0.071019	0.022168	0.022413	0.999933	100	0	0.071019
IFNAR2	5	0.96466	0.96486	0.999773	4560	1	-0.065998	0.12328	0.12311	0.99997	572	0	-0.065998		PARK2	5	0.967	0.96711	0.999814	4559	1	0.28951	0.031261	0.031375	0.999933	143	0	0.28951
LIMK1	5	0.96478	0.96495	0.999773	4561	1	-1.8074	0.56331	0.56392	0.99997	2579	0	-1.8074		KIFC2	5	0.96708	0.96717	0.999814	4560	1	0.15507	0.095433	0.095447	0.999933	439	0	0.15507
SMAD4	5	0.96546	0.96557	0.999773	4562	1	-0.57854	0.039329	0.039734	0.99997	180	1	-0.57854		PLAGL2	5	0.96711	0.9672	0.999814	4561	1	-0.6817	0.40264	0.40252	0.999933	1838	0	-0.6817
IL17C	5	0.96637	0.96645	0.999773	4563	1	-0.86673	0.19171	0.19116	0.99997	885	0	-0.86673		1700029J07RIK	5	0.96726	0.96734	0.999814	4562	1	-0.39541	0.50721	0.50766	0.999933	2337	0	-0.39541
ARNT	5	0.9667	0.96679	0.999773	4564	1	-1.4919	0.7304	0.73015	0.99997	3341	0	-1.4919		RHPN2	5	0.96731	0.96738	0.999814	4563	1	-0.41504	0.80412	0.8041	0.999933	3697	0	-0.41504
LYG1	5	0.96676	0.96684	0.999773	4565	1	-0.85201	0.50413	0.50459	0.99997	2321	0	-0.85201		DYRK2	5	0.96767	0.96767	0.999814	4564	1	-0.83551	0.79489	0.79475	0.999933	3652	0	-0.83551
HOXD8	5	0.96687	0.96696	0.999773	4566	1	-1.0995	0.85943	0.85989	0.99997	3920	0	-1.0995		VAV1	5	0.96792	0.9679	0.999814	4565	1	1.3874	0.053595	0.053922	0.999933	250	0	1.3874
MLLT4	5	0.96714	0.96721	0.999773	4567	1	-1.848	0.15422	0.15393	0.99997	709	0	-1.848		GPSM2	5	0.96827	0.96827	0.999814	4566	1	0.25634	0.0097941	0.0099435	0.999933	46	0	0.25634
EPHB3	5	0.96751	0.96754	0.999773	4568	1	-0.71621	0.060741	0.06091	0.99997	280	0	-0.71621		ACVR1B	5	0.96841	0.96841	0.999814	4567	1	1.0265	0.014929	0.015184	0.999933	69	0	1.0265
NXPH4	5	0.96752	0.96755	0.999773	4569	1	-0.65208	0.23488	0.23457	0.99997	1073	0	-0.65208		UNC13A	5	0.96845	0.96844	0.999814	4568	1	0.31748	0.45001	0.45028	0.999933	2055	0	0.31748
OLIG1	5	0.9677	0.96769	0.999773	4570	1	-1.295	0.0767	0.077004	0.99997	350	0	-1.295		DDR1	5	0.96887	0.96886	0.999814	4569	0	-0.88136	0.55742	0.55805	0.999933	2557	0	-0.88136
STAMBPL1	5	0.96787	0.96784	0.999773	4571	1	0.09163	0.10619	0.10597	0.99997	490	0	0.09163		DCHS1	5	0.96903	0.969	0.999814	4570	0	-0.96047	0.85278	0.85317	0.999933	3930	0	-0.96047
MAGEA3	5	0.96823	0.96821	0.999773	4572	1	-0.077306	0.0057267	0.006505	0.99997	28	1	-0.077306		RBM24	5	0.96907	0.96903	0.999814	4571	0	0.14568	0.48979	0.49029	0.999933	2260	0	0.14568
PIF1	5	0.96858	0.96855	0.999773	4573	1	-1.2224	0.39009	0.39004	0.99997	1776	0	-1.2224		5-Sep	5	0.96917	0.9691	0.999814	4572	0	-0.69949	0.61	0.61032	0.999933	2789	0	-0.69949
BASP1	5	0.96866	0.96863	0.999773	4574	1	-1.4406	0.46985	0.47005	0.99997	2143	0	-1.4406		CREB3L3	5	0.96948	0.96939	0.999814	4573	0	-0.18442	0.31618	0.31566	0.999933	1464	0	-0.18442
FOXL2	5	0.9687	0.96866	0.999773	4575	1	-2.1592	0.60509	0.60557	0.99997	2769	0	-2.1592		TSSK6	5	0.96962	0.96954	0.999814	4574	0	-1.1031	0.72955	0.72936	0.999933	3377	0	-1.1031
WT1	5	0.96884	0.96881	0.999773	4576	0	-1.4074	0.26262	0.26209	0.99997	1200	0	-1.4074		PAX2	5	0.97001	0.96994	0.999814	4575	0	-0.036069	0.62493	0.62494	0.999933	2882	0	-0.036069
APLN	5	0.96896	0.96893	0.999773	4577	0	-0.55562	0.022643	0.023167	0.99997	107	1	-0.55562		TFPT	5	0.97004	0.96997	0.999814	4576	0	0.21241	0.34517	0.34485	0.999933	1582	0	0.21241
CFB	5	0.96929	0.96922	0.999773	4578	0	-0.5325	0.42569	0.42586	0.99997	1950	0	-0.5325		TCFL5	5	0.9701	0.97002	0.999814	4577	0	0.19265	0.17652	0.17626	0.999933	805	0	0.19265
ZMYM4	5	0.96931	0.96923	0.999773	4579	0	-1.1844	0.27241	0.2717	0.99997	1248	0	-1.1844		IL24	5	0.97016	0.97008	0.999814	4578	0	-0.61667	0.49544	0.49599	0.999933	2287	0	-0.61667
GAS6	5	0.96939	0.96931	0.999773	4580	0	-1.1619	0.14814	0.14793	0.99997	682	0	-1.1619		FGF3	5	0.97019	0.97013	0.999814	4579	0	-0.57731	0.082193	0.082217	0.999933	374	0	-0.57731
VRK3	5	0.9696	0.9695	0.999773	4581	0	0.53504	0.367	0.36668	0.99997	1680	0	0.53504		S1PR5	5	0.97052	0.97044	0.999814	4580	0	0.073166	0.21714	0.21692	0.999933	994	0	0.073166
AKT3	5	0.96964	0.96957	0.999773	4582	0	-0.38702	0.047482	0.047819	0.99997	219	1	-0.38702		IL2RB	5	0.97058	0.97052	0.999814	4581	0	-0.47207	0.0033451	0.0033615	0.986563	16	0	-0.47207
PPBP	5	0.96973	0.96967	0.999773	4583	0	-1.0641	0.24687	0.24646	0.99997	1124	0	-1.0641		LTBR	5	0.97066	0.97059	0.999814	4582	0	0.67573	0.27253	0.2718	0.999933	1260	0	0.67573
TMEM158	5	0.96989	0.96982	0.999773	4584	0	-1.4344	0.45068	0.45097	0.99997	2058	0	-1.4344		GNAQ	5	0.97075	0.97068	0.999814	4583	0	-0.58496	0.072874	0.073118	0.999933	334	0	-0.58496
ARHGAP22	5	0.96996	0.96987	0.999773	4585	0	-1.4238	0.69914	0.69918	0.99997	3182	0	-1.4238		TMC7	5	0.97081	0.97073	0.999814	4584	0	0.29373	0.37421	0.37409	0.999933	1706	0	0.29373
LASP1	5	0.9701	0.97001	0.999773	4586	0	-0.37346	0.27576	0.27511	0.99997	1265	0	-0.37346		SLC50A1	5	0.97083	0.97075	0.999814	4585	0	0.93289	0.08803	0.088017	0.999933	400	0	0.93289
ERCC6	5	0.97015	0.97007	0.999773	4587	0	-1.9434	0.86065	0.86113	0.99997	3926	0	-1.9434		PRSS53	5	0.97084	0.97075	0.999814	4586	0	-0.78427	0.084411	0.084412	0.999933	384	0	-0.78427
ZIC5	5	0.97048	0.97039	0.999773	4588	0	-1.1739	0.69401	0.69402	0.99997	3159	0	-1.1739		UCHL1	5	0.97099	0.97093	0.999814	4587	0	0.4245	0.1352	0.13514	0.999933	620	0	0.4245
PRR15	5	0.9705	0.97042	0.999773	4589	0	-1.0544	0.13086	0.13079	0.99997	607	0	-1.0544		MALT1	5	0.97104	0.97098	0.999814	4588	0	-0.47558	0.36698	0.36668	0.999933	1682	0	-0.47558
CDK10	5	0.97052	0.97043	0.999773	4590	0	-0.51785	0.04268	0.043058	0.99997	195	1	-0.51785		CXCL17	5	0.97135	0.97131	0.999814	4589	0	0	0.32506	0.32468	0.999933	1500	0	0
MAPK3	5	0.97077	0.97068	0.999773	4591	0	-1.826	0.51515	0.51551	0.99997	2378	0	-1.826		REXO2	5	0.97137	0.97133	0.999814	4590	0	0.44746	0.22774	0.22736	0.999933	1047	0	0.44746
BHLHE41	5	0.97079	0.97069	0.999773	4592	0	-0.77444	0.6217	0.62171	0.99997	2840	0	-0.77444		SHMT2	4	0.9716	0.97126	0.999814	4591	0	-0.026232	0.26327	0.2631	0.999933	1213	0	-0.026232
PRSS33	5	0.97086	0.97077	0.999773	4593	0	-0.52242	0.80674	0.80663	0.99997	3692	0	-0.52242		SBSN	5	0.97162	0.97155	0.999814	4592	0	-0.40964	0.3642	0.36395	0.999933	1669	0	-0.40964
TCEA3	4	0.97108	0.97097	0.999773	4594	0	-0.74655	0.50213	0.50233	0.99997	2310	0	-0.74655		JAZF1	5	0.97181	0.97174	0.999814	4593	0	-0.36654	0.39647	0.39639	0.999933	1801	0	-0.36654
BRSK2	5	0.97109	0.97101	0.999773	4595	0	-1.4021	0.21259	0.21223	0.99997	977	0	-1.4021		FABP7	5	0.97188	0.97183	0.999814	4594	0	0.55254	0.37287	0.37271	0.999933	1703	0	0.55254
KCNF1	5	0.97122	0.97115	0.999773	4596	0	-0.58496	0.44095	0.44112	0.99997	2020	0	-0.58496		CLCN1	5	0.97191	0.97183	0.999814	4595	0	-0.57455	0.75747	0.75688	0.999933	3488	0	-0.57455
MAP3K14	5	0.97165	0.97158	0.999773	4597	0	-0.65896	0.72338	0.72314	0.99997	3306	0	-0.65896		ELK4	4	0.97196	0.97161	0.999814	4596	0	0.29546	0.36196	0.36184	0.999933	1659	0	0.29546
SORD	5	0.97192	0.97184	0.999773	4598	0	-1.5194	0.76067	0.76015	0.99997	3468	0	-1.5194		SUGP2	5	0.9721	0.972	0.999814	4597	0	0.10434	0.48396	0.4842	0.999933	2226	0	0.10434
MYADML2	5	0.97198	0.97191	0.999773	4599	0	-0.61005	0.24462	0.2442	0.99997	1111	0	-0.61005		SLC1A5	5	0.97253	0.97244	0.999814	4598	0	-0.39961	0.63381	0.63373	0.999933	2928	0	-0.39961
UHMK1	5	0.97231	0.97218	0.999773	4600	0	-1.0704	0.91003	0.9104	0.99997	4162	0	-1.0704		4632428N05RIK	5	0.97269	0.9726	0.999814	4599	0	-0.13493	0.043002	0.043324	0.999933	198	0	-0.13493
CIC	5	0.97258	0.97247	0.999773	4601	0	-0.61005	0.41109	0.41096	0.99997	1882	0	-0.61005		HOXC6	5	0.9729	0.97283	0.999814	4600	0	-0.92296	0.41948	0.41955	0.999933	1919	0	-0.92296
TRIM28	5	0.97275	0.97264	0.999773	4602	0	-0.53605	0.0055111	0.0062873	0.99997	27	1	-0.53605		NR4A2	5	0.97337	0.9733	0.999814	4601	0	-0.25584	0.63613	0.63602	0.999933	2940	0	-0.25584
MISP	5	0.97347	0.9734	0.999773	4603	0	-0.58496	0.53918	0.53968	0.99997	2496	0	-0.58496		NAB2	5	0.97354	0.97351	0.999814	4602	0	0.15003	0.20911	0.20867	0.999933	957	0	0.15003
PTF1A	5	0.97397	0.97389	0.999773	4604	0	-0.32193	0.41575	0.41582	0.99997	1901	0	-0.32193		SLC16A3	5	0.97391	0.97383	0.999814	4603	0	-0.58496	0.68126	0.68131	0.999933	3132	0	-0.58496
HNRNPL	5	0.97411	0.97402	0.999773	4605	0	0.36257	0.15176	0.15151	0.99997	695	0	0.36257		MAP6D1	5	0.97398	0.97392	0.999814	4604	0	-0.11189	0.097625	0.097568	0.999933	448	0	-0.11189
GEN1	5	0.97431	0.97425	0.999773	4606	0	-0.65208	0.31151	0.31118	0.99997	1424	0	-0.65208		4930558K02RIK	5	0.97407	0.97399	0.999814	4605	0	0.20353	0.49619	0.49673	0.999933	2290	0	0.20353
CEND1	5	0.97447	0.97441	0.999773	4607	0	-0.58496	0.54854	0.54909	0.99997	2532	0	-0.58496		SH3D21	5	0.9749	0.97484	0.999814	4606	0	0.25376	0.49319	0.49368	0.999933	2274	0	0.25376
GM14920	5	0.97453	0.97445	0.999773	4608	0	-0.9419	0.40967	0.4095	0.99997	1871	0	-0.9419		FOXK1	5	0.97509	0.97503	0.999814	4607	0	0.7137	0.23055	0.23016	0.999933	1061	0	0.7137
OIT3	5	0.97455	0.97446	0.999773	4609	0	-0.56071	0.42332	0.42346	0.99997	1939	0	-0.56071		IGFALS	5	0.97529	0.97527	0.999814	4608	0	0.8953	0.28946	0.28909	0.999933	1344	0	0.8953
ZFP128	5	0.97513	0.97507	0.999773	4610	0	-1.8433	0.83713	0.83729	0.99997	3827	0	-1.8433		CBFA2T3	5	0.9754	0.97541	0.999814	4609	0	0.41938	0.18848	0.18794	0.999933	860	0	0.41938
KLK11	5	0.97528	0.97525	0.999773	4611	0	-0.50696	0.17708	0.17679	0.99997	814	0	-0.50696		TUBB3	5	0.97579	0.9758	0.999814	4610	0	0.60486	0.11872	0.11856	0.999933	543	0	0.60486
SOX21	5	0.97529	0.97526	0.999773	4612	0	-1.1339	0.15517	0.15484	0.99997	713	0	-1.1339		RARG	5	0.97587	0.97584	0.999814	4611	0	0.26303	0.32601	0.32561	0.999933	1506	0	0.26303
GPR87	5	0.97534	0.97531	0.999773	4613	0	-1.4222	0.33871	0.33838	0.99997	1550	0	-1.4222		FOXS1	5	0.97588	0.97585	0.999814	4612	0	0.51457	0.00075614	0.00079295	0.928218	4	0	0.51457
HOXA3	5	0.97536	0.97533	0.999773	4614	0	-0.94937	0.2375	0.23721	0.99997	1085	0	-0.94937		RANBP17	5	0.97592	0.97588	0.999814	4613	0	0.365	0.16965	0.16938	0.999933	775	0	0.365
SLC9A5	5	0.97537	0.97535	0.999773	4615	0	-1.3567	0.060329	0.060508	0.99997	278	0	-1.3567		GSTP1	5	0.97602	0.97601	0.999814	4614	0	0.12758	0.14077	0.14047	0.999933	645	0	0.12758
GSTP1	5	0.97556	0.97557	0.999773	4616	0	-0.72852	0.58929	0.58966	0.99997	2699	0	-0.72852		SLC4A5	5	0.97625	0.97625	0.999814	4615	0	-0.848	0.060605	0.060777	0.999933	282	0	-0.848
FOXL1	4	0.97559	0.97549	0.999773	4617	0	-0.44361	0.38522	0.38495	0.99997	1756	0	-0.44361		CALB1	5	0.97644	0.97645	0.999814	4616	0	0.050186	0.29389	0.29354	0.999933	1361	0	0.050186
RGS17	5	0.97576	0.97575	0.999773	4618	0	-0.83954	0.87664	0.87713	0.99997	4003	0	-0.83954		ZSWIM4	5	0.97684	0.97683	0.999814	4617	0	-0.28951	0.31522	0.31481	0.999933	1461	0	-0.28951
HJURP	3	0.97582	0.9762	0.999773	4619	0	-0.28379	0.31524	0.31568	0.99997	1438	0	-0.28379		OVGP1	5	0.97691	0.9769	0.999814	4618	0	-0.87908	0.036307	0.036626	0.999933	166	0	-0.87908
FLAD1	5	0.97582	0.97581	0.999773	4620	0	-0.48113	0.089632	0.089734	0.99997	408	0	-0.48113		CCDC185	5	0.97726	0.97726	0.999814	4619	0	0.26065	0.061221	0.061378	0.999933	286	0	0.26065
FAM64A	5	0.97587	0.97583	0.999773	4621	0	-0.42742	0.7335	0.73314	0.99997	3357	0	-0.42742		G6PD2	5	0.97734	0.97734	0.999814	4620	0	-0.55639	0.47072	0.47097	0.999933	2165	0	-0.55639
PIAS3	5	0.97592	0.97588	0.999773	4622	0	-1.4594	0.6197	0.61967	0.99997	2832	0	-1.4594		SS18L1	5	0.97741	0.97741	0.999814	4621	0	0.023459	0.53385	0.53441	0.999933	2449	0	0.023459
BIRC3	5	0.97613	0.9761	0.999773	4623	0	-0.15552	0.26177	0.26119	0.99997	1196	0	-0.15552		UPF3A	5	0.97751	0.97751	0.999814	4622	0	0.61667	0.24187	0.24149	0.999933	1115	0	0.61667
SRM	5	0.97626	0.97625	0.999773	4624	0	-1.5622	0.53191	0.53245	0.99997	2461	0	-1.5622		GUCY2F	5	0.97756	0.97756	0.999814	4623	0	-0.40911	0.62709	0.62712	0.999933	2896	0	-0.40911
ARX	5	0.97653	0.97653	0.999773	4625	0	-0.52083	0.55288	0.55346	0.99997	2552	0	-0.52083		RFXANK	5	0.9777	0.9777	0.999814	4624	0	0.4361	0.052147	0.052504	0.999933	242	0	0.4361
TRP53RKA	5	0.97663	0.97661	0.999773	4626	0	-1.7694	0.70717	0.70678	0.99997	3220	0	-1.7694		GSC	5	0.97816	0.97813	0.999814	4625	0	-0.66223	0.47435	0.47452	0.999933	2180	0	-0.66223
MRPL36	2	0.97668	0.97675	0.999773	4627	0	-0.58496	0.2562	0.25603	0.99997	1175	0	-0.58496		LSM12	5	0.9783	0.97828	0.999814	4626	0	-0.69773	0.45866	0.45883	0.999933	2096	0	-0.69773
CLCN7	5	0.97671	0.97668	0.999773	4628	0	-1.1375	0.60106	0.60149	0.99997	2749	0	-1.1375		FGR	5	0.97831	0.97829	0.999814	4627	0	0.48642	0.13193	0.13183	0.999933	605	0	0.48642
HERPUD1	5	0.97681	0.97678	0.999773	4629	0	-0.79837	0.65268	0.65268	0.99997	2964	0	-0.79837		RHBDF1	5	0.97834	0.97832	0.999814	4628	0	-0.10962	0.55899	0.55956	0.999933	2564	0	-0.10962
LCK	5	0.977	0.977	0.999773	4630	0	-0.8436	0.017529	0.018304	0.99997	83	1	-0.8436		CDKN2B	5	0.97873	0.97867	0.999814	4629	0	-0.85168	0.88534	0.88573	0.999933	4075	0	-0.85168
RNFT2	5	0.97714	0.97713	0.999773	4631	0	-0.89947	0.18906	0.18853	0.99997	873	0	-0.89947		SETX	5	0.97876	0.97869	0.999814	4630	0	-0.53549	0.38834	0.38833	0.999933	1765	0	-0.53549
PDPN	5	0.97764	0.97763	0.999773	4632	0	-0.36995	0.54751	0.54799	0.99997	2528	0	-0.36995		CFAP45	5	0.9788	0.97874	0.999814	4631	0	0.95936	0.010009	0.010128	0.999933	47	0	0.95936
MAPK13	5	0.97774	0.97774	0.999773	4633	0	-1.368	0.046023	0.046285	0.99997	212	1	-1.368		APC	5	0.97927	0.97917	0.999814	4632	0	-0.53051	0.59941	0.60005	0.999933	2733	0	-0.53051
ITGB4	5	0.97784	0.97782	0.999773	4634	0	-0.015267	0.27693	0.27625	0.99997	1270	0	-0.015267		SYTL5	5	0.97928	0.97919	0.999814	4633	0	-0.78978	0.81333	0.81361	0.999933	3748	0	-0.78978
ONECUT2	5	0.97808	0.97805	0.999773	4635	0	-1.3953	0.71913	0.71889	0.99997	3285	0	-1.3953		FXYD5	5	0.97941	0.97932	0.999814	4634	0	-0.9591	0.8705	0.87123	0.999933	4014	0	-0.9591
KCNE1	5	0.97864	0.97857	0.999773	4636	0	-1.3923	0.34104	0.3407	0.99997	1564	0	-1.3923		ITGB4	5	0.97976	0.97973	0.999814	4635	0	1	0.14687	0.14663	0.999933	669	0	1
WFDC3	5	0.97868	0.97861	0.999773	4637	0	-0.46949	0.26516	0.26457	0.99997	1212	0	-0.46949		KHDC1A	2	0.97986	0.98002	0.999814	4636	0	0.60365	0.12404	0.12394	0.999933	565	0	0.60365
DLX4	5	0.97882	0.97874	0.999773	4638	0	-1.2224	0.69573	0.69568	0.99997	3168	0	-1.2224		YEATS2	3	0.97997	0.98036	0.999814	4637	0	0	0.35511	0.35551	0.999933	1624	0	0
CELF6	5	0.97887	0.97879	0.999773	4639	0	-0.5119	0.51125	0.51167	0.99997	2358	0	-0.5119		PLA2G10	5	0.98007	0.98007	0.999814	4638	0	-0.2655	0.26732	0.26668	0.999933	1235	0	-0.2655
TEX40	5	0.9792	0.97911	0.999773	4640	0	-1.2259	0.03849	0.038936	0.99997	177	1	-1.2259		HMX1	5	0.98026	0.98027	0.999814	4639	0	0.20645	0.39357	0.39353	0.999933	1788	0	0.20645
FXYD5	5	0.97926	0.97916	0.999773	4641	0	-1.8898	0.12756	0.12751	0.99997	593	0	-1.8898		AMACR	5	0.98109	0.98113	0.999814	4640	0	-0.34873	0.17114	0.17088	0.999933	783	0	-0.34873
ZFP367	5	0.97965	0.9796	0.999773	4642	0	-0.99084	0.24876	0.24832	0.99997	1133	0	-0.99084		SYNGR3	5	0.98125	0.98129	0.999814	4641	0	0.38857	0.080578	0.080635	0.999933	367	0	0.38857
LRRC45	5	0.97968	0.97963	0.999773	4643	0	-2.0506	0.84399	0.84436	0.99997	3852	0	-2.0506		NFKB1	5	0.98133	0.98139	0.999814	4642	0	0.848	0.19758	0.19704	0.999933	905	0	0.848
MED23	5	0.97968	0.97964	0.999773	4644	0	-0.26076	0.17801	0.17775	0.99997	819	0	-0.26076		IRF9	5	0.98137	0.98143	0.999814	4643	0	-0.062223	0.22862	0.22827	0.999933	1052	0	-0.062223
SEMA5B	5	0.97981	0.97976	0.999773	4645	0	-1.1375	0.31408	0.31375	0.99997	1434	0	-1.1375		GZMB	5	0.98149	0.98154	0.999814	4644	0	-0.69419	0.3133	0.31299	0.999933	1450	0	-0.69419
PPP2R1A	4	0.97999	0.97991	0.999773	4646	0	-0.58496	0.04806	0.048028	0.99997	221	0	-0.58496		FSCN1	5	0.9815	0.98155	0.999814	4645	0	-0.059135	0.002914	0.0029386	0.986563	14	0	-0.059135
CHN1	5	0.98025	0.98025	0.999773	4647	0	-0.92817	0.27977	0.27932	0.99997	1282	0	-0.92817		RETN	5	0.98151	0.98158	0.999814	4646	0	-0.30212	0.42561	0.42578	0.999933	1947	0	-0.30212
RHPN2	5	0.98026	0.98027	0.999773	4648	0	-1.3626	0.26499	0.26442	0.99997	1210	0	-1.3626		UNC5B	5	0.98158	0.98164	0.999814	4647	0	-0.086415	0.54189	0.54247	0.999933	2484	0	-0.086415
RSBN1L	5	0.98031	0.98031	0.999773	4649	0	-0.52607	0.21098	0.21055	0.99997	969	0	-0.52607		MAPK13	5	0.98167	0.98173	0.999814	4648	0	0.42196	0.11422	0.11396	0.999933	523	0	0.42196
MESP1	5	0.98052	0.98051	0.999773	4650	0	-1.0145	0.42011	0.4202	0.99997	1924	0	-1.0145		ZFP251	5	0.98192	0.98199	0.999814	4649	0	-0.30812	0.16349	0.1632	0.999933	744	0	-0.30812
PHLDA1	5	0.98064	0.98063	0.999773	4651	0	-0.8365	0.25117	0.25071	0.99997	1144	0	-0.8365		SS18	5	0.98199	0.98205	0.999814	4650	0	1.663	0.0018355	0.0018544	0.982261	9	0	1.663
BCL2L12	5	0.98079	0.98079	0.999773	4652	0	-1	0.66837	0.66829	0.99997	3041	0	-1		PTPRN	5	0.98207	0.98212	0.999814	4651	0	-0.17897	0.32158	0.32108	0.999933	1486	0	-0.17897
COL4A6	5	0.98099	0.98101	0.999773	4653	0	-1.7952	0.85308	0.85347	0.99997	3891	0	-1.7952		MDM4	5	0.98213	0.98218	0.999814	4652	0	0.25154	0.22721	0.22687	0.999933	1045	0	0.25154
KLC3	5	0.98113	0.98116	0.999773	4654	0	-0.82103	0.36639	0.3661	0.99997	1677	0	-0.82103		WFDC3	5	0.98231	0.9824	0.999814	4653	0	-0.023847	0.0024827	0.002468	0.982261	12	0	-0.023847
LYPD1	5	0.98148	0.98152	0.999773	4655	0	-0.14048	0.11545	0.11519	0.99997	532	0	-0.14048		TNFSF15	5	0.98236	0.98244	0.999814	4654	0	-0.21546	0.68744	0.68756	0.999933	3159	0	-0.21546
FRMD7	5	0.98171	0.98177	0.999773	4656	0	0.10093	0.27476	0.27407	0.99997	1261	0	0.10093		LRFN2	5	0.98243	0.98251	0.999814	4655	0	-0.12121	0.2534	0.25301	0.999933	1168	0	-0.12121
OSR2	5	0.98178	0.98182	0.999773	4657	0	-0.63191	0.30019	0.29988	0.99997	1379	0	-0.63191		TCEA3	5	0.98249	0.98256	0.999814	4656	0	-0.91561	0.49118	0.49171	0.999933	2265	0	-0.91561
MYDGF	5	0.98217	0.98222	0.999773	4658	0	-1.2327	0.38085	0.38081	0.99997	1742	0	-1.2327		XPO6	5	0.98265	0.98273	0.999814	4657	0	0	0.04966	0.049983	0.999933	230	0	0
TNFSF15	5	0.98219	0.98223	0.999773	4659	0	-1.7908	0.56331	0.56392	0.99997	2623	0	-1.7908		MSMB	5	0.98286	0.98292	0.999814	4658	0	-0.19704	0.00032411	0.00035968	0.858911	2	0	-0.19704
AKAP8L	5	0.98255	0.98262	0.999773	4660	0	-0.61005	0.61699	0.61712	0.99997	2819	0	-0.61005		PRKD1	5	0.98295	0.98302	0.999814	4659	0	-0.2115	0.062043	0.062156	0.999933	289	0	-0.2115
CACNA1E	5	0.98285	0.9829	0.999773	4661	0	-0.44361	0.058472	0.058738	0.99997	270	0	-0.44361		TMPRSS2	5	0.98307	0.98314	0.999814	4660	0	0.24591	0.5214	0.52199	0.999933	2393	0	0.24591
RLTPR	5	0.9834	0.98348	0.999773	4662	0	0.11103	0.033441	0.033671	0.99997	157	1	0.11103		ADAMTS16	5	0.98314	0.98322	0.999814	4661	0	0.050626	0.094036	0.094079	0.999933	432	0	0.050626
PRKCQ	5	0.98402	0.98408	0.999773	4663	0	-0.82597	0.0098165	0.010592	0.99997	47	1	-0.82597		ADA	5	0.98351	0.98364	0.999814	4662	0	-0.10692	0.46051	0.46068	0.999933	2109	0	-0.10692
4632428N05RIK	5	0.98433	0.98441	0.999773	4664	0	-0.9801	0.53649	0.53695	0.99997	2483	0	-0.9801		CDK13	5	0.98377	0.98385	0.999814	4663	0	0.074001	0.666	0.66587	0.999933	3067	0	0.074001
PLOD2	5	0.98459	0.98467	0.999773	4665	0	-0.45251	0.42943	0.42954	0.99997	1963	0	-0.45251		ISL2	5	0.98392	0.98399	0.999814	4664	0	0.53287	0.15427	0.15396	0.999933	703	0	0.53287
PASK	5	0.98466	0.98474	0.999773	4666	0	-0.34395	0.31887	0.31834	0.99997	1458	0	-0.34395		DQX1	5	0.9841	0.98416	0.999814	4665	0	-0.052467	0.34007	0.33979	0.999933	1562	0	-0.052467
PLOD1	5	0.98469	0.98476	0.999773	4667	0	0.67807	0.12113	0.12096	0.99997	561	0	0.67807		GATA1	5	0.98423	0.98429	0.999814	4666	0	-0.15277	0.73197	0.73167	0.999933	3390	0	-0.15277
TBX10	5	0.9847	0.98477	0.999773	4668	0	-0.94378	0.078324	0.078446	0.99997	358	0	-0.94378		ABCC2	5	0.98425	0.98431	0.999814	4667	0	0.98606	0.093037	0.093078	0.999933	428	0	0.98606
PAQR6	5	0.98492	0.98498	0.999773	4669	0	-1.0704	0.15593	0.15558	0.99997	716	0	-1.0704		WT1	5	0.98436	0.98444	0.999814	4668	0	0.17585	0.21018	0.20972	0.999933	962	0	0.17585
TRIM33	5	0.98498	0.98504	0.999773	4670	0	-0.2903	0.18814	0.18762	0.99997	869	0	-0.2903		NME4	5	0.98453	0.98461	0.999814	4669	0	-0.29624	0.019618	0.019942	0.999933	89	0	-0.29624
CAP2	5	0.98517	0.98521	0.999773	4671	0	-1.574	0.023919	0.024392	0.99997	114	1	-1.574		LTA	5	0.98492	0.98499	0.999814	4670	0	0.11321	0.35816	0.35788	0.999933	1641	0	0.11321
CAMK2G	5	0.98518	0.98522	0.999773	4672	0	0.80331	0.071813	0.071992	0.99997	327	0	0.80331		FAM71E1	5	0.98506	0.9851	0.999814	4671	0	0.1964	0.49669	0.49722	0.999933	2293	0	0.1964
MS4A15	5	0.98527	0.98533	0.999773	4673	0	-0.87915	0.50758	0.50796	0.99997	2342	0	-0.87915		BLK	5	0.98518	0.98522	0.999814	4672	0	0.74474	0.35016	0.34989	0.999933	1604	0	0.74474
DLX5	5	0.98539	0.98548	0.999773	4674	0	-0.36476	0.41744	0.41753	0.99997	1913	0	-0.36476		AI481877	5	0.98553	0.98563	0.999814	4673	0	0.33342	0.56513	0.56567	0.999933	2588	0	0.33342
CALB1	5	0.9859	0.98601	0.999773	4675	0	-0.8429	0.43302	0.4332	0.99997	1977	0	-0.8429		MRPL42	4	0.98553	0.98554	0.999814	4674	0	0.41504	0.35415	0.35404	0.999933	1620	0	0.41504
PHIP	5	0.98617	0.98627	0.999773	4676	0	0.092364	0.084194	0.084196	0.99997	384	0	0.092364		HNF1B	5	0.98569	0.98579	0.999814	4675	0	0.60666	0.26513	0.26453	0.999933	1223	0	0.60666
CFAP45	5	0.98649	0.98657	0.999773	4677	0	1.0058	0.00071956	0.0014871	0.99997	6	2	1.0058		CLEC11A	5	0.98586	0.98598	0.999814	4676	0	-0.33442	0.23037	0.23001	0.999933	1060	0	-0.33442
ABCC2	5	0.98656	0.98664	0.999773	4678	0	-0.86507	0.40582	0.40564	0.99997	1855	0	-0.86507		LRIG3	5	0.98587	0.98598	0.999814	4677	0	0.67377	0.058136	0.05842	0.999933	268	0	0.67377
KLK1B27	4	0.98673	0.98668	0.999773	4679	0	-0.76849	0.4846	0.48466	0.99997	2215	0	-0.76849		NTN4	5	0.98603	0.98612	0.999814	4678	0	0.06301	0.18481	0.1845	0.999933	843	0	0.06301
VCAN	5	0.9869	0.98702	0.999773	4680	0	-0.66051	0.26109	0.26052	0.99997	1193	0	-0.66051		UNC5CL	5	0.98617	0.98628	0.999814	4679	0	0.77216	0.13904	0.13883	0.999933	638	0	0.77216
CREG2	5	0.98694	0.98706	0.999773	4681	0	-0.558	0.083386	0.083398	0.99997	380	0	-0.558		NEK7	5	0.9862	0.98631	0.999814	4680	0	-0.057144	0.68022	0.68032	0.999933	3128	0	-0.057144
PPP1R14D	5	0.98732	0.98747	0.999773	4682	0	-0.87752	0.40124	0.40101	0.99997	1838	0	-0.87752		SMARCC2	5	0.98641	0.98651	0.999814	4681	0	-0.095157	0.44611	0.44635	0.999933	2036	0	-0.095157
GSDMA	5	0.98747	0.98765	0.999773	4683	0	-1.0908	0.16027	0.15999	0.99997	733	0	-1.0908		MACC1	5	0.98649	0.98658	0.999814	4682	0	0	0.52271	0.52338	0.999933	2399	0	0
PBX1	5	0.98753	0.98772	0.999773	4684	0	-0.55987	0.22345	0.22317	0.99997	1022	0	-0.55987		ATP8B3	5	0.9865	0.98658	0.999814	4683	0	0.63077	0.20084	0.20027	0.999933	921	0	0.63077
SETX	5	0.98759	0.98778	0.999773	4685	0	-1.3696	0.75362	0.75312	0.99997	3441	0	-1.3696		AIM1L	5	0.98679	0.9869	0.999814	4684	0	-0.22487	0.59481	0.59532	0.999933	2707	0	-0.22487
CLCN1	5	0.9876	0.9878	0.999773	4686	0	-0.70446	0.2907	0.29029	0.99997	1333	0	-0.70446		HIST1H2AF	5	0.98697	0.9871	0.999814	4685	0	-0.068713	0.48371	0.48397	0.999933	2224	0	-0.068713
LY6G6C	5	0.98762	0.98782	0.999773	4687	0	-1.4021	0.30263	0.30238	0.99997	1385	0	-1.4021		MS4A15	5	0.98718	0.98734	0.999814	4686	0	0.093109	0.50905	0.50945	0.999933	2344	0	0.093109
OAZ3	5	0.98769	0.98787	0.999773	4688	0	-0.11548	0.11702	0.11683	0.99997	541	0	-0.11548		THBS1	5	0.98723	0.98739	0.999814	4687	0	-0.97654	0.14268	0.1423	0.999933	654	0	-0.97654
SP1	5	0.98791	0.98809	0.999773	4689	0	-0.58496	0.1489	0.1487	0.99997	687	0	-0.58496		ZCCHC12	5	0.98727	0.98744	0.999814	4688	0	-0.63743	0.74692	0.74645	0.999933	3444	0	-0.63743
RPS6KA4	5	0.98812	0.98835	0.999773	4690	0	-1.1322	0.46553	0.46568	0.99997	2120	0	-1.1322		SYCE3	5	0.98731	0.98747	0.999814	4689	0	-0.20353	0.38863	0.38863	0.999933	1766	0	-0.20353
MACC1	5	0.98822	0.98846	0.999773	4691	0	-0.85114	0.28475	0.28427	0.99997	1308	0	-0.85114		TPRN	5	0.9874	0.98759	0.999814	4690	0	0.49033	0.083202	0.083181	0.999933	379	0	0.49033
SLC29A2	5	0.98853	0.98871	0.999773	4692	0	-0.79518	0.054751	0.05511	0.99997	253	0	-0.79518		ZFP239	5	0.98745	0.98764	0.999814	4691	0	-0.044055	0.19885	0.19827	0.999933	912	0	-0.044055
PLK3	5	0.98857	0.98874	0.999773	4693	0	0.078003	0.22079	0.22055	0.99997	1012	0	0.078003		PIK3CD	5	0.98787	0.98806	0.999814	4692	0	-0.057551	0.59899	0.59963	0.999933	2730	0	-0.057551
DDX27	1	0.98872	0.98872	0.999773	4694	0	-0.58496	0.011285	0.010969	0.99997	53	0	-0.58496		KAT2A	5	0.98795	0.98815	0.999814	4693	0	0.6612	0.54108	0.54165	0.999933	2481	0	0.6612
KLF1	5	0.98885	0.98905	0.999773	4695	0	-0.80735	0.27643	0.27579	0.99997	1268	0	-0.80735		OLR1	5	0.98809	0.98833	0.999814	4694	0	0.040642	0.3219	0.32138	0.999933	1488	0	0.040642
1700080O16RIK	5	0.9891	0.98931	0.999773	4696	0	-1.0104	0.22521	0.22484	0.99997	1030	0	-1.0104		GLDC	5	0.98823	0.98848	0.999814	4695	0	-0.25154	0.65645	0.65658	0.999933	3029	0	-0.25154
ACKR3	5	0.98937	0.98961	0.999773	4697	0	-1.419	0.3503	0.35003	0.99997	1605	0	-1.419		POU2F1	5	0.98825	0.9885	0.999814	4696	0	-0.52925	0.60076	0.60128	0.999933	2742	0	-0.52925
IQGAP1	5	0.98953	0.98977	0.999773	4698	0	-0.47107	0.068952	0.069208	0.99997	315	0	-0.47107		KMT2A	5	0.98853	0.98872	0.999814	4697	0	0.46375	0.13712	0.13703	0.999933	628	0	0.46375
TGFB1	5	0.9896	0.98985	0.999773	4699	0	-0.47644	0.23155	0.23109	0.99997	1057	0	-0.47644		CLK1	5	0.98865	0.98886	0.999814	4698	0	0.19931	0.079163	0.079284	0.999933	359	0	0.19931
E2F7	5	0.98963	0.98986	0.999773	4700	0	0.59474	0.077715	0.077891	0.99997	356	0	0.59474		GRK1	5	0.98879	0.989	0.999814	4699	0	0.30684	0.51767	0.51817	0.999933	2380	0	0.30684
PIM1	5	0.98979	0.99004	0.999773	4701	0	0.5025	0.059091	0.059337	0.99997	273	0	0.5025		MYB	5	0.98932	0.98956	0.999814	4700	0	-0.36257	0.52379	0.5245	0.999933	2408	0	-0.36257
TRIM46	5	0.98989	0.99014	0.999773	4702	0	-0.79055	0.56331	0.56392	0.99997	2612	0	-0.79055		CRLF2	5	0.98937	0.98961	0.999814	4701	0	0.074962	0.19295	0.19244	0.999933	881	0	0.074962
CD320	5	0.99002	0.99028	0.999773	4703	0	0.044854	0.30182	0.30161	0.99997	1384	0	0.044854		PAK3	5	0.98957	0.98982	0.999814	4702	0	-0.53382	0.53654	0.53704	0.999933	2461	0	-0.53382
MALT1	5	0.99003	0.99029	0.999773	4704	0	-0.21791	0.43233	0.43249	0.99997	1973	0	-0.21791		EPHB3	5	0.98964	0.98988	0.999814	4703	0	0.36441	0.14115	0.1408	0.999933	647	0	0.36441
TBC1D7	5	0.99007	0.99033	0.999773	4705	0	-0.69797	0.5189	0.5194	0.99997	2393	0	-0.69797		5330417C22RIK	5	0.98966	0.98989	0.999814	4704	0	-0.015028	0.046751	0.047105	0.999933	216	0	-0.015028
MYBPHL	5	0.99012	0.99038	0.999773	4706	0	-0.023847	0.45629	0.45636	0.99997	2078	0	-0.023847		SLC29A2	5	0.98968	0.98991	0.999814	4705	0	0.18345	0.1839	0.18362	0.999933	840	0	0.18345
SH3PXD2B	5	0.99018	0.99043	0.999773	4707	0	-0.81714	0.12133	0.12117	0.99997	562	0	-0.81714		PCSK7	5	0.98973	0.98997	0.999814	4706	0	0.56789	0.15974	0.15947	0.999933	728	0	0.56789
CEACAM2	5	0.99022	0.99047	0.999773	4708	0	-0.13124	0.20775	0.20723	0.99997	958	0	-0.13124		NKX2-9	5	0.98976	0.99	0.999814	4707	0	0.19265	0.22387	0.22359	0.999933	1028	0	0.19265
FGL1	5	0.99022	0.99047	0.999773	4709	0	-0.71621	0.29464	0.29434	0.99997	1353	0	-0.71621		MANF	5	0.98978	0.99003	0.999814	4708	0	0.11991	0.35892	0.35864	0.999933	1644	0	0.11991
COL9A3	5	0.99031	0.99057	0.999773	4710	0	-1.432	0.52347	0.52411	0.99997	2418	0	-1.432		THBS4	5	0.98981	0.99005	0.999814	4709	0	-0.60634	0.62131	0.62134	0.999933	2861	0	-0.60634
SOX4	5	0.99042	0.99071	0.999773	4711	0	-0.74723	0.00037116	0.00080729	0.964109	4	2	-0.74723		SCYL2	5	0.98984	0.99009	0.999814	4710	0	0.18807	0.65553	0.65566	0.999933	3022	0	0.18807
GAD1	5	0.99044	0.99072	0.999773	4712	0	-1.204	0.79163	0.79147	0.99997	3625	0	-1.204		PLD6	5	0.98994	0.9902	0.999814	4711	0	0.54934	0.096231	0.09616	0.999933	443	0	0.54934
TNFRSF1B	5	0.99047	0.99076	0.999773	4713	0	-1.3735	0.34568	0.34539	0.99997	1582	0	-1.3735		MMP9	5	0.99009	0.99036	0.999814	4712	0	0.20062	0.33774	0.33741	0.999933	1555	0	0.20062
SLC6A11	5	0.99049	0.99078	0.999773	4714	0	-0.035189	0.41884	0.4189	0.99997	1917	0	-0.035189		ZFP521	5	0.99024	0.9905	0.999814	4713	0	0.028234	0.6264	0.62638	0.999933	2891	0	0.028234
IGHMBP2	5	0.99053	0.99082	0.999773	4715	0	-1.3001	0.37759	0.3775	0.99997	1730	0	-1.3001		DPF3	5	0.99025	0.99051	0.999814	4714	0	0.47255	0.25152	0.25101	0.999933	1158	0	0.47255
MILL2	5	0.99082	0.99109	0.999773	4716	0	-1.1229	0.17318	0.17289	0.99997	797	0	-1.1229		AGT	5	0.99082	0.99109	0.999814	4715	0	0.84388	0.22879	0.22845	0.999933	1053	0	0.84388
XDH	5	0.9909	0.99117	0.999773	4717	0	-0.13245	0.099634	0.099519	0.99997	457	0	-0.13245		NTMT1	5	0.99084	0.9911	0.999814	4716	0	0.093109	0.062454	0.062618	0.999933	291	0	0.093109
SMAD5	5	0.9912	0.99148	0.999773	4718	0	0.25418	0.21581	0.21556	0.99997	991	0	0.25418		PPP4C	3	0.99096	0.99125	0.999814	4717	0	0.16993	0.16071	0.16073	0.999933	734	0	0.16993
CDH2	5	0.99125	0.99152	0.999773	4719	0	-1.1836	0.71288	0.71258	0.99997	3251	0	-1.1836		PTRH1	5	0.99102	0.99131	0.999814	4718	0	0.16993	0.15701	0.15666	0.999933	717	0	0.16993
RPS6KA5	5	0.99127	0.99154	0.999773	4720	0	-0.77761	0.4108	0.41065	0.99997	1880	0	-0.77761		GOLM1	5	0.9915	0.99177	0.999814	4719	0	0.2448	0.33572	0.33535	0.999933	1545	0	0.2448
SPRR1B	5	0.99131	0.99159	0.999773	4721	0	-0.70922	0.54682	0.54724	0.99997	2520	0	-0.70922		IRX3	5	0.99154	0.99178	0.999814	4720	0	-0.16506	0.3645	0.36427	0.999933	1672	0	-0.16506
KIR3DL2	4	0.99133	0.99128	0.999773	4722	0	-0.58496	0.44998	0.44993	0.99997	2055	0	-0.58496		PODNL1	5	0.99165	0.99192	0.999814	4721	0	0.60407	0.45574	0.45586	0.999933	2085	0	0.60407
MAP3K4	5	0.99148	0.99175	0.999773	4723	0	0.074001	0.29267	0.29222	0.99997	1341	0	0.074001		FGF2	5	0.99186	0.99214	0.999814	4722	0	-0.47419	0.56302	0.56365	0.999933	2581	0	-0.47419
MYBPC3	5	0.99158	0.99183	0.999773	4724	0	-0.35091	0.083588	0.083593	0.99997	381	0	-0.35091		FES	5	0.99228	0.99259	0.999814	4723	0	0.3599	0.50696	0.5074	0.999933	2336	0	0.3599
TCF12	5	0.99177	0.99205	0.999773	4725	0	-1.9196	0.68573	0.68576	0.99997	3114	0	-1.9196		PLOD1	5	0.99231	0.99261	0.999814	4724	0	0.63941	0.21233	0.21194	0.999933	973	0	0.63941
TRP63	5	0.99189	0.99218	0.999773	4726	0	-0.65605	0.0080962	0.0088015	0.99997	38	1	-0.65605		SPEN	5	0.99235	0.99265	0.999814	4725	0	-0.53362	0.7637	0.76307	0.999933	3516	0	-0.53362
F2RL3	5	0.99194	0.99224	0.999773	4727	0	-1.2824	0.62674	0.62674	0.99997	2862	0	-1.2824		SCYL1	5	0.99262	0.99293	0.999814	4726	0	0.10384	0.13559	0.13551	0.999933	622	0	0.10384
GLDC	5	0.99199	0.99229	0.999773	4728	0	-0.44626	0.28376	0.28337	0.99997	1303	0	-0.44626		MYBPC3	5	0.99268	0.99297	0.999814	4727	0	0.38927	0.23265	0.2322	0.999933	1069	0	0.38927
STK39	5	0.99206	0.99235	0.999773	4729	0	-0.71484	0.28293	0.28255	0.99997	1300	0	-0.71484		B3GAT1	5	0.99273	0.99301	0.999814	4728	0	0.1786	0.021531	0.02186	0.999933	97	0	0.1786
MBOAT7	5	0.9921	0.9924	0.999773	4730	0	-0.29373	0.1743	0.17408	0.99997	800	0	-0.29373		KCNAB3	5	0.99299	0.99323	0.999814	4729	0	-0.1481	0.14725	0.14701	0.999933	670	0	-0.1481
HEY1	5	0.99216	0.99245	0.999773	4731	0	0.24691	0.064648	0.064761	0.99997	297	0	0.24691		D430041D05RIK	5	0.99338	0.99365	0.999814	4730	0	-0.26639	0.60086	0.60137	0.999933	2743	0	-0.26639
GUSB	5	0.99243	0.99273	0.999773	4732	0	-0.58054	0.1048	0.10447	0.99997	484	0	-0.58054		ELK1	5	0.9935	0.99377	0.999814	4731	0	-0.28011	0.048829	0.049172	0.999933	226	0	-0.28011
FGF3	5	0.99251	0.99282	0.999773	4733	0	-1.2253	0.24583	0.24544	0.99997	1119	0	-1.2253		TGFBR2	5	0.99355	0.99382	0.999814	4732	0	1.4381	0.038403	0.038821	0.999933	175	0	1.4381
ARID1A	5	0.9927	0.99299	0.999773	4734	0	0.20645	0.3238	0.32346	0.99997	1481	0	0.20645		INPPL1	5	0.99356	0.99383	0.999814	4733	0	-0.33208	0.37777	0.37771	0.999933	1722	0	-0.33208
SRSF6	5	0.99275	0.99303	0.999773	4735	0	-0.8036	0.105	0.10468	0.99997	485	0	-0.8036		PSKH1	5	0.9937	0.99394	0.999814	4734	0	0.50043	0.29878	0.29847	0.999933	1385	0	0.50043
SIGLEC15	5	0.99287	0.99312	0.999773	4736	0	-0.8679	0.49328	0.49372	0.99997	2271	0	-0.8679		MTL5	5	0.99375	0.99397	0.999814	4735	0	-0.31228	0.72947	0.72928	0.999933	3376	0	-0.31228
PTCH1	5	0.99299	0.99323	0.999773	4737	0	-0.50901	0.032809	0.033045	0.99997	154	1	-0.50901		PUS1	5	0.99406	0.99428	0.999814	4736	0	0.92845	0.27153	0.27087	0.999933	1256	0	0.92845
NUAK1	5	0.99306	0.9933	0.999773	4738	0	-0.56866	0.10043	0.10034	0.99997	462	0	-0.56866		DAZL	5	0.99441	0.99462	0.999814	4737	0	-0.1587	0.60632	0.60678	0.999933	2770	0	-0.1587
FAM101A	5	0.99337	0.99365	0.999773	4739	0	-0.22471	0.10816	0.10802	0.99997	499	0	-0.22471		MIF	5	0.99442	0.99463	0.999814	4738	0	0.70044	0.11696	0.11676	0.999933	534	0	0.70044
IL2RB	5	0.99342	0.99371	0.999773	4740	0	-0.38187	0.59489	0.59536	0.99997	2723	0	-0.38187		NT5C2	5	0.9945	0.9947	0.999814	4739	0	-0.019046	0.47949	0.47976	0.999933	2207	0	-0.019046
GM28040	5	0.99357	0.99384	0.999773	4741	0	0.39961	0.046648	0.046984	0.99997	215	1	0.39961		RPS6KA4	5	0.99467	0.99485	0.999814	4740	0	-0.039893	0.015783	0.016069	0.999933	73	0	-0.039893
DDB2	5	0.99361	0.99387	0.999773	4742	0	-0.3523	0.32885	0.32844	0.99997	1508	0	-0.3523		SMAD5	5	0.99471	0.99488	0.999814	4741	0	0.40136	0.41118	0.41107	0.999933	1879	0	0.40136
IPO5	5	0.99362	0.99387	0.999773	4743	0	-0.62803	0.28027	0.2798	0.99997	1285	0	-0.62803		FAM101A	5	0.99485	0.99503	0.999814	4742	0	0.093976	0.25579	0.25536	0.999933	1178	0	0.093976
MRPL42	3	0.99379	0.99399	0.999773	4744	0	-0.20177	0.0084883	0.0085983	0.99997	40	1	-0.20177		CLK3	5	0.99501	0.99517	0.999814	4743	0	0.14659	0.20336	0.20282	0.999933	931	0	0.14659
CXCL17	5	0.99411	0.99433	0.999773	4745	0	0.25376	0.18833	0.18779	0.99997	870	0	0.25376		FOXN4	5	0.99517	0.99533	0.999814	4744	0	0.56937	0.10753	0.10738	0.999933	491	0	0.56937
COL5A1	5	0.99425	0.99446	0.999773	4746	0	-1.1031	0.45947	0.45954	0.99997	2095	0	-1.1031		SOX4	5	0.99534	0.99549	0.999814	4745	0	0.82045	0.060399	0.060593	0.999933	281	0	0.82045
ETS1	5	0.99431	0.99451	0.999773	4747	0	-0.22643	0.093042	0.093081	0.99997	425	0	-0.22643		KREMEN2	5	0.99534	0.99549	0.999814	4746	0	0.17264	0.53853	0.53903	0.999933	2470	0	0.17264
CBFA2T3	5	0.99443	0.99464	0.999773	4748	0	0.32193	0.034284	0.034606	0.99997	161	1	0.32193		ERP27	5	0.99545	0.99559	0.999814	4747	0	0.8865	0.178	0.17774	0.999933	813	0	0.8865
LAMA1	5	0.99454	0.99474	0.999773	4749	0	0	0.053093	0.053446	0.99997	245	0	0		VWA2	5	0.9955	0.99565	0.999814	4748	0	0.50619	0.39285	0.39276	0.999933	1784	0	0.50619
GRPR	5	0.99464	0.99481	0.999773	4750	0	-0.77052	0.28525	0.28474	0.99997	1310	0	-0.77052		IFNG	5	0.99566	0.99579	0.999814	4749	0	0.11103	0.18206	0.18179	0.999933	830	0	0.11103
GRIK3	5	0.99497	0.99514	0.999773	4751	0	-0.7137	0.3914	0.39132	0.99997	1782	0	-0.7137		HDAC4	5	0.99593	0.99603	0.999814	4750	0	0.19931	0.60888	0.60921	0.999933	2782	0	0.19931
MEOX1	5	0.99529	0.99543	0.999773	4752	0	0.062061	0.42971	0.42982	0.99997	1965	0	0.062061		COL5A1	5	0.99595	0.99605	0.999814	4751	0	0.66558	0.26648	0.26583	0.999933	1230	0	0.66558
NTMT1	5	0.99531	0.99545	0.999773	4753	0	-1.139	0.15989	0.15963	0.99997	731	0	-1.139		KISS1R	5	0.99596	0.99607	0.999814	4752	0	0.38971	0.31346	0.31313	0.999933	1451	0	0.38971
DHX33	3	0.99564	0.99573	0.999773	4754	0	-0.054966	0.16429	0.16436	0.99997	751	0	-0.054966		ESR1	5	0.9961	0.99621	0.999814	4753	0	0.07782	0.69303	0.69316	0.999933	3183	0	0.07782
RETN	5	0.9959	0.996	0.999773	4755	0	-0.56857	0.52729	0.528	0.99997	2436	0	-0.56857		NTRK3	5	0.99613	0.99624	0.999814	4754	0	0.57901	0.18077	0.18052	0.999933	824	0	0.57901
LTBR	5	0.99596	0.99607	0.999773	4756	0	-0.89812	0.23085	0.23043	0.99997	1055	0	-0.89812		ASCL2	5	0.99631	0.99642	0.999814	4755	0	0.11321	0.33479	0.3344	0.999933	1541	0	0.11321
AGAP2	5	0.99598	0.99608	0.999773	4757	0	-0.17834	0.13492	0.13482	0.99997	627	0	-0.17834		PHKG1	5	0.99648	0.99657	0.999814	4756	0	-0.017702	0.19685	0.19633	0.999933	901	0	-0.017702
CCNA1	5	0.99605	0.99619	0.999773	4758	0	0	0.051226	0.05162	0.99997	237	0	0		NOVA2	5	0.99661	0.9967	0.999814	4757	0	1.2065	0.010866	0.011046	0.999933	51	0	1.2065
ASXL3	5	0.99607	0.99619	0.999773	4759	0	-0.2076	0.23941	0.23902	0.99997	1093	0	-0.2076		ADAM8	5	0.99665	0.99673	0.999814	4758	0	0.20353	0.3675	0.36724	0.999933	1684	0	0.20353
TRPM2	5	0.99674	0.99683	0.999773	4760	0	0.08017	0.17486	0.17464	0.99997	804	0	0.08017		ELL	5	0.99704	0.99714	0.999814	4759	0	0.036069	0.59753	0.59822	0.999933	2723	0	0.036069
PIEZO2	5	0.99695	0.99707	0.999773	4761	0	0.068387	0.26753	0.26689	0.99997	1224	0	0.068387		PTCH1	5	0.99721	0.99729	0.999814	4760	0	1.7074	0.028308	0.028485	0.999933	129	0	1.7074
MYOCD	5	0.99703	0.99714	0.999773	4762	0	0.30339	0.24202	0.24161	0.99997	1104	0	0.30339		HOMER3	5	0.99751	0.99759	0.999814	4761	0	0.85526	0.14668	0.14643	0.999933	668	0	0.85526
NOTUM	5	0.99712	0.99721	0.999773	4763	0	-0.42986	0.28839	0.28798	0.99997	1325	0	-0.42986		TMEM150B	5	0.99762	0.9977	0.999814	4762	0	0.29808	0.13077	0.1307	0.999933	597	0	0.29808
TOX3	5	0.99744	0.99752	0.999773	4764	0	-0.66395	0.027101	0.027495	0.99997	126	1	-0.66395		IL17C	5	0.99767	0.99775	0.999814	4763	0	1.0251	0.014716	0.014962	0.999933	68	0	1.0251
UCHL1	5	0.99744	0.99753	0.999773	4765	0	-0.24793	0.25529	0.25485	0.99997	1170	0	-0.24793		MPL	5	0.99811	0.99813	0.999814	4764	0	0.31942	0.12282	0.12264	0.999933	562	0	0.31942
TRIM36	5	0.99748	0.99756	0.999773	4766	0	-0.72016	0.6123	0.61251	0.99997	2802	0	-0.72016		KLHDC7B	5	0.99824	0.99827	0.999814	4765	0	0.28194	0.052354	0.052719	0.999933	244	0	0.28194
IL2RG	5	0.9976	0.99768	0.999773	4767	0	0.36257	0.26668	0.26601	0.99997	1218	0	0.36257		F7	5	0.99836	0.99839	0.999814	4766	0	0.7866	0.13923	0.139	0.999933	639	0	0.7866
RXRB	5	0.99811	0.99813	0.99981	4768	0	0.13124	0.33387	0.33344	0.99997	1527	0	0.13124		TNNI3	5	0.99852	0.99855	0.999814	4767	0	0.34239	0.45215	0.45238	0.999933	2067	0	0.34239
SLK	5	0.99816	0.99818	0.99981	4769	0	-0.93289	0.076497	0.076813	0.99997	349	0	-0.93289		TET3	5	0.99868	0.99872	0.999814	4768	0	0.62972	0.21001	0.20953	0.999933	961	0	0.62972
MICALCL	4	0.99845	0.99847	0.99981	4770	0	0.06413	0.03142	0.03119	0.99997	145	1	0.06413		THBS2	5	0.99891	0.99895	0.999814	4769	0	1.3388	0.04467	0.044916	0.999933	205	0	1.3388
CYP17A1	5	0.99879	0.99884	0.99981	4771	0	-0.18912	0.13144	0.13135	0.99997	611	0	-0.18912		NKX3-2	5	0.9991	0.99914	0.999814	4770	0	0.75489	0.045295	0.045557	0.999933	209	0	0.75489
F2RL2	5	0.99888	0.99893	0.99981	4772	0	0.4689	0.11918	0.119	0.99997	552	0	0.4689		ELFN1	5	0.9991	0.99915	0.999814	4771	0	0.26303	0.60591	0.60637	0.999933	2768	0	0.26303
NKX2-9	5	0.99903	0.99907	0.99981	4773	0	-0.6223	0.0014071	0.002368	0.99997	9	1	-0.6223		BARX1	5	0.99926	0.99932	0.999814	4772	0	1	0.15729	0.15692	0.999933	718	0	1
PRSS8	5	0.99942	0.99945	0.99981	4774	0	-0.27597	0.36534	0.36511	0.99997	1673	0	-0.27597		HNRNPDL	5	0.99939	0.99943	0.999814	4773	0	0.84659	0.0089362	0.0090728	0.999933	42	0	0.84659
MAP3K11	5	0.99964	0.99968	0.99981	4775	0	0.093487	0.16008	0.15979	0.99997	732	0	0.093487		TRIM33	5	0.99974	0.99976	0.999814	4774	0	0.76093	0.028941	0.029092	0.999933	132	0	0.76093
ELAVL1	5	0.99967	0.99971	0.99981	4776	0	-0.25952	0.050395	0.050702	0.99997	232	0	-0.25952		IRF4	5	0.99977	0.9998	0.999814	4775	0	1.0641	0.40507	0.40489	0.999933	1850	0	1.0641
VAX2	5	0.99978	0.99981	0.99981	4777	0	-0.018983	0.28226	0.28191	0.99997	1295	0	-0.018983		PCSK1N	5	0.99979	0.99981	0.999814	4776	0	1.0211	0.035047	0.035337	0.999933	160	0	1.0211
```
