## Supplemental Table 4 for "*In Vivo* CRISPR Screens Identify E3 Ligase Cop1 as a Modulator of Macrophage Infiltration and Cancer Immunotherapy Target"

```
BALB/c VS. BALB/c Foxn1nu/nu 															BALB/c +OVA VS. BALB/c Foxn1nu/nu 															BALB/c +OVA+anti-PD-1 antibody VS. BALB/c Foxn1nu/nu 													
id	num	neg|score	neg|p-value	neg|fdr	neg|rank	neg|goodsgrna	neg|lfc	pos|score	pos|p-value	pos|fdr	pos|rank	pos|goodsgrna	pos|lfc		id	num	neg|score	neg|p-value	neg|fdr	neg|rank	neg|goodsgrna	neg|lfc	pos|score	pos|p-value	pos|fdr	pos|rank	pos|goodsgrna	pos|lfc		id	num	neg|score	neg|p-value	neg|fdr	neg|rank	neg|goodsgrna	neg|lfc	pos|score	pos|p-value	pos|fdr	pos|rank	pos|goodsgrna	pos|lfc
RFWD2	8	1.46E-12	5.00E-06	0.000138	1	8	-2.7634	1	1	0.999995	83	0	-2.7634		RFWD2	8	8.26E-14	5.00E-06	0.000138	1	8	-3.3159	1	1	0.999995	83	0	-3.3159		RFWD2	8	2.01E-14	5.00E-06	0.000415	1	8	-3.6254	1	1	0.999995	83	0	-3.6254
STAT1	8	2.05E-07	5.00E-06	0.000138	2	7	-2.5297	0.91455	0.91509	0.999995	67	0	-2.5297		IRF1	8	3.07E-07	5.00E-06	0.000138	2	7	-1.8003	0.99978	0.99976	0.999995	81	0	-1.8003		ZMYM2	8	2.79E-06	2.50E-05	0.001036	2	8	-1.9032	1	1	0.999995	82	0	-1.9032
IRF1	8	2.34E-07	5.00E-06	0.000138	3	8	-1.522	1	1	0.999995	82	0	-1.522		STAT1	8	7.38E-07	5.00E-06	0.000138	3	6	-2.4975	0.52762	0.52856	0.999995	39	0	-2.4975		IRF1	8	2.80E-05	0.00015485	0.004284	3	8	-1.3057	0.99997	0.99997	0.999995	81	0	-1.3057
JAK1	8	9.24E-07	1.50E-05	0.000311	4	6	-2.1365	0.98884	0.98907	0.999995	75	0	-2.1365		ZMYM2	8	2.63E-05	0.00012488	0.002591	4	6	-1.0565	0.99996	0.99996	0.999995	82	0	-1.0565		TRIM24	8	0.00010095	0.00063438	0.013163	4	6	-1.6316	0.99632	0.99632	0.999995	79	0	-1.6316
ZMYM2	8	2.28E-06	2.50E-05	0.000415	5	8	-1.4946	1	1	0.999995	81	0	-1.4946		FUS	8	3.04E-05	0.00016484	0.002736	5	7	-1.3592	0.99577	0.99579	0.999995	78	0	-1.3592		STAT1	8	0.0001488	0.00090411	0.015008	5	5	-1.6411	0.0085744	0.027868	0.462604	5	2	-1.6411
TRIM24	8	4.72E-06	3.50E-05	0.000484	6	8	-1.1388	1	1	0.999995	80	0	-1.1388		TRIM24	8	3.88E-05	0.00025475	0.003524	6	7	-1.179	0.99953	0.99946	0.999995	80	0	-1.179		TAF2	8	0.00039335	0.0025225	0.034895	6	6	-0.99473	0.82948	0.82934	0.999995	61	0	-0.99473
CD274	8	0.00017876	0.0011439	0.013563	7	7	-0.69958	0.99928	0.99922	0.999995	79	0	-0.69958		JAK2	8	6.19E-05	0.0004046	0.004797	7	6	-1.008	0.16236	0.19144	0.864733	18	1	-1.008		FUS	8	0.00050867	0.0032518	0.038557	7	7	-1.052	0.99993	0.99993	0.999995	80	0	-1.052
FUS	8	0.00091335	0.0049501	0.051358	8	6	-0.86594	0.98942	0.98955	0.999995	76	0	-0.86594		JAK1	8	8.25E-05	0.00052449	0.005442	8	6	-1.4132	0.56761	0.56802	0.999995	40	0	-1.4132		TAF6	8	0.0022788	0.011464	0.118937	8	6	-1.233	0.9528	0.95302	0.999995	72	0	-1.233
JAK2	8	0.0012663	0.0065786	0.060669	9	5	-1.0115	0.64289	0.64258	0.999995	50	0	-1.0115		TSC2	8	0.00056219	0.0031719	0.029252	9	5	-1.1182	0.911	0.91174	0.999995	70	0	-1.1182		GUK1	8	0.0072868	0.031814	0.293394	9	4	-0.64314	0.82298	0.82262	0.999995	60	0	-0.64314
SLC39A10	8	0.0015179	0.0076275	0.063308	10	5	-0.82251	0.1709	0.19993	0.982822	17	1	-0.82251		B2M	8	0.0078258	0.030255	0.251119	10	4	-0.43817	0.361	0.3611	0.999995	26	1	-0.43817		JAK2	8	0.008325	0.0359	0.297968	10	5	-0.72623	0.88534	0.886	0.999995	67	0	-0.72623
TSC2	8	0.0020261	0.010015	0.075569	11	4	-0.94957	0.98783	0.9881	0.999995	74	0	-0.94957		TSC1	8	0.01321	0.048547	0.340347	11	4	-0.69557	0.9956	0.99555	0.999995	77	0	-0.69557		TSC2	8	0.013827	0.054162	0.408676	11	5	-0.92358	0.85155	0.85185	0.999995	64	0	-0.92358
BCL2	8	0.0049849	0.020924	0.144728	12	5	-0.66655	0.548	0.54909	0.999995	41	0	-0.66655		TAF6	8	0.013477	0.049207	0.340347	12	5	-0.35055	0.89406	0.89466	0.999995	67	0	-0.35055		SLC39A10	8	0.021756	0.077499	0.536035	12	4	-0.69039	0.37441	0.43732	0.999995	31	1	-0.69039
TAF6	8	0.0056828	0.023332	0.148967	13	5	-0.75624	0.96336	0.96336	0.999995	71	0	-0.75624		TAF1	8	0.022529	0.071855	0.43251	13	3	-0.017263	0.65884	0.65868	0.999995	44	0	-0.017263		KDM5A	8	0.036087	0.11747	0.690689	13	5	-0.48257	0.69246	0.69255	0.999995	54	0	-0.48257
B2M	8	0.0064309	0.02599	0.154081	14	4	-0.35294	0.90479	0.90572	0.999995	66	0	-0.35294		BCL2	8	0.02303	0.072954	0.43251	14	4	-0.42731	0.95743	0.95766	0.999995	72	0	-0.42731		TAF1	8	0.038977	0.12516	0.690689	14	5	-0.46525	0.56278	0.57035	0.999995	43	1	-0.46525
KDM1A	8	0.0078994	0.031075	0.171946	15	4	-0.46327	0.84773	0.8481	0.999995	65	0	-0.46327		negCtrl_GT(ROSA)26SOR	39	0.024118	0.12653	0.63445	15	7	0.37949	0.39803	0.59787	0.999995	31	3	0.37949		PRKCA	8	0.042023	0.13292	0.690689	15	5	-0.60132	0.96656	0.96688	0.999995	75	0	-0.60132
TSC1	8	0.015083	0.054382	0.282105	16	4	-0.64266	0.99147	0.9915	0.999995	77	0	-0.64266		KDM1A	8	0.028453	0.085721	0.474323	16	3	-0.41741	0.96049	0.96056	0.999995	73	0	-0.41741		TSC1	8	0.042707	0.13467	0.690689	16	3	-0.49926	0.94773	0.94761	0.999995	71	0	-0.49926
GUK1	8	0.045209	0.12811	0.625476	17	4	-0.44159	0.9709	0.97117	0.999995	72	0	-0.44159		SLC39A10	8	0.047242	0.12995	0.63445	17	4	-0.38861	0.63051	0.63065	0.999995	43	0	-0.38861		PAK2	8	0.045209	0.14147	0.690689	17	4	-0.6958	0.98603	0.98634	0.999995	78	0	-0.6958
SERPINB9	8	0.078983	0.19964	0.920559	18	3	-0.36427	0.93431	0.93457	0.999995	68	0	-0.36427		KDM5C	8	0.066819	0.17322	0.798715	18	4	-0.31239	0.97474	0.97502	0.999995	76	0	-0.31239		EZH2	8	0.048601	0.14992	0.691289	18	5	-0.60272	0.86425	0.86465	0.999995	65	0	-0.60272
TAF12	8	0.14209	0.29558	0.999905	19	3	-0.16524	0.14506	0.1812	0.982822	15	1	-0.16524		GUK1	8	0.086709	0.20567	0.898468	19	2	-0.12123	0.70986	0.70936	0.999995	48	0	-0.12123		KDM1A	8	0.053975	0.16379	0.715523	19	5	-0.48358	0.38757	0.44539	0.999995	33	1	-0.48358
TAF1	8	0.16509	0.3254	0.999905	20	3	-0.22554	0.47311	0.47352	0.999995	38	0	-0.22554		CD274	8	0.095846	0.21897	0.908727	20	2	-0.34245	0.99674	0.99667	0.999995	79	0	-0.34245		PRKAA1	8	0.065552	0.18617	0.772616	20	4	-0.48449	0.64694	0.64679	0.999995	49	1	-0.48449
ATRX	8	0.21337	0.38798	0.999905	21	3	0.32722	0.75407	0.75345	0.999995	57	0	0.32722		EPN3	8	0.19951	0.36493	0.999585	21	3	-0.33831	0.85711	0.85757	0.999995	63	0	-0.33831		JAK1	8	0.091253	0.23307	0.889435	21	4	-0.57085	0.7359	0.73486	0.999995	56	0	-0.57085
KDM5C	8	0.23327	0.41289	0.999905	22	3	-0.32385	0.99661	0.99658	0.999995	78	0	-0.32385		PAK2	8	0.21617	0.38787	0.999585	22	3	-0.3409	0.95348	0.95389	0.999995	71	0	-0.3409		DDX28	8	0.092766	0.23575	0.889435	22	4	-0.35035	0.011725	0.036519	0.505182	6	3	-0.35035
TIGIT	8	0.25076	0.43416	0.999905	23	3	-0.16497	0.63051	0.63065	0.999995	49	0	-0.16497		KDM2B	8	0.2975	0.46357	0.999585	23	1	-0.39385	0.83369	0.83374	0.999995	60	0	-0.39385		TAF12	8	0.10995	0.26656	0.961948	23	4	-0.081433	0.14506	0.23802	0.999995	19	2	-0.081433
GUCY2E	8	0.2686	0.4564	0.999905	24	3	-0.03317	0.024759	0.048807	0.810199	5	1	-0.03317		SERPINB9	8	0.29777	0.46374	0.999585	24	2	-0.2335	0.58647	0.58678	0.999995	41	0	-0.2335		TIGIT	8	0.12221	0.28743	0.99404	24	4	-0.3979	0.703	0.70254	0.999995	55	0	-0.3979
GNB5	8	0.27798	0.46836	0.999905	25	2	0.17058	0.10042	0.1493	0.982822	12	1	0.17058		TAF12	8	0.30174	0.46702	0.999585	25	2	-0.029236	0.12744	0.16603	0.842576	16	1	-0.029236		CCDC130	8	0.15252	0.3377	0.997178	25	3	-0.22746	0.88229	0.88279	0.999995	66	0	-0.22746
EZH2	8	0.28067	0.47171	0.999905	26	3	-0.16478	0.78455	0.78392	0.999995	60	0	-0.16478		VPS39	8	0.39406	0.54483	0.999585	26	2	-0.060002	0.97044	0.97073	0.999995	75	0	-0.060002		negCtrl_GT(ROSA)26SOR	39	0.15736	0.50091	0.997178	26	7	0.48734	0.027263	0.11696	0.808976	9	8	0.48734
CLDN6	8	0.32953	0.5115	0.999905	27	2	0.18034	0.4788	0.47922	0.999995	39	0	0.18034		TRIM66	8	0.4161	0.56401	0.999585	27	2	0.097802	0.072673	0.12217	0.724266	14	1	0.097802		ZFP622	8	0.17373	0.3713	0.997178	27	4	-0.43413	0.96499	0.96518	0.999995	74	0	-0.43413
negCtrl_GT(ROSA)26SOR	39	0.34106	0.71288	0.999905	28	6	0.2566	0.78083	0.83311	0.999995	59	1	0.2566		GNB5	8	0.44305	0.58719	0.999585	28	2	-0.059269	0.44981	0.45013	0.999995	34	0	-0.059269		PMS2	8	0.19605	0.40147	0.997178	28	3	0.29638	0.8316	0.83148	0.999995	62	0	0.29638
KDM2B	8	0.38757	0.55566	0.999905	29	1	0.21253	0.40049	0.40091	0.999995	33	0	0.21253		KDM5A	8	0.46956	0.61126	0.999585	29	2	0.076142	0.85342	0.85379	0.999995	62	0	0.076142		BCL2	8	0.22855	0.43563	0.997178	29	3	-0.064469	0.67416	0.67427	0.999995	52	0	-0.064469
SSXB2	8	0.43154	0.58967	0.999905	30	2	-0.080041	0.6263	0.62657	0.999995	48	0	-0.080041		ZFP622	8	0.47331	0.61457	0.999585	30	2	0.2818	0.86598	0.86632	0.999995	65	0	0.2818		NOTCH2	8	0.23039	0.43763	0.997178	30	3	0.32239	0.78192	0.78131	0.999995	58	0	0.32239
VPS39	8	0.44384	0.59899	0.999905	31	2	0.10828	0.072673	0.12226	0.982822	10	1	0.10828		ESPN	8	0.4845	0.6252	0.999585	31	2	0.079953	0.13629	0.17258	0.842576	17	1	0.079953		PDCD11	8	0.25046	0.45735	0.997178	31	2	0.86872	0.65491	0.65492	0.999995	50	0	0.86872
STAT3	8	0.45572	0.60853	0.999905	32	1	0.40903	0.67789	0.67809	0.999995	53	0	0.40903		RHBDD1	8	0.4882	0.62844	0.999585	32	2	0.43862	0.41317	0.41373	0.999995	33	0	0.43862		SERPINB9	8	0.25829	0.46535	0.997178	32	3	-0.45101	0.97474	0.97502	0.999995	76	0	-0.45101
CCDC130	8	0.47331	0.62297	0.999905	33	2	0.014575	0.68887	0.68859	0.999995	54	0	0.014575		TGFB1	8	0.49925	0.63841	0.999585	33	2	0.031864	0.78455	0.78392	0.999995	54	0	0.031864		TGFB1	8	0.2898	0.49804	0.997178	33	3	-0.2167	0.60014	0.60307	0.999995	46	1	-0.2167
ABCC1	8	0.48078	0.62917	0.999905	34	2	0.037345	0.034511	0.063942	0.884536	7	1	0.037345		PRKAA2	8	0.50656	0.64467	0.999585	34	2	-0.11082	0.063258	0.10773	0.687811	13	1	-0.11082		DDX59	8	0.32637	0.5366	0.997178	34	1	0.73972	0.31925	0.4055	0.999995	30	1	0.73972
ZFP317	8	0.4845	0.63248	0.999905	35	2	0.064476	0.22053	0.23827	0.982822	20	1	0.064476		negCtrl_COL1A1	41	0.5104	0.83619	0.999585	35	8	0.15767	0.38762	0.58636	0.999995	30	2	0.15767		KDM5C	8	0.33349	0.54411	0.997178	35	2	-0.38457	0.98479	0.98483	0.999995	77	0	-0.38457
EPN3	8	0.49001	0.63693	0.999905	36	1	-0.17534	0.43782	0.43843	0.999995	34	0	-0.17534		ZFP317	8	0.51744	0.65488	0.999585	36	2	0.029218	0.89546	0.8962	0.999995	68	0	0.029218		CDR2L	8	0.34577	0.55647	0.997178	36	3	0.26993	0.12833	0.21833	0.999995	16	2	0.26993
NOTCH2	8	0.51382	0.65625	0.999905	37	2	-0.029249	0.65491	0.65492	0.999995	51	0	-0.029249		ATRX	8	0.53531	0.67144	0.999585	37	2	0.061741	0.82734	0.82707	0.999995	59	0	0.061741		VPS39	8	0.34734	0.55812	0.997178	37	2	0.1328	0.0073454	0.024311	0.462604	4	3	0.1328
MAZ	8	0.52463	0.66555	0.999905	38	2	0.017284	0.31207	0.31661	0.982822	27	1	0.017284		PRKACA	8	0.5579	0.68256	0.999585	38	1	0.19401	0.80459	0.80389	0.999995	55	0	0.19401		ZFP317	8	0.38064	0.59266	0.997178	38	3	-0.10464	0.47311	0.50221	0.999995	37	1	-0.10464
HSF2BP	8	0.53791	0.67654	0.999905	39	1	0.58195	0.13629	0.17489	0.982822	13	1	0.58195		TAF2	8	0.56761	0.68629	0.999585	39	1	0.3445	0.1709	0.19795	0.864733	19	1	0.3445		ATRX	8	0.39976	0.61196	0.997178	39	3	-0.052176	0.93431	0.93457	0.999995	69	0	-0.052176
KDM5A	8	0.53885	0.6774	0.999905	40	2	-0.049302	0.091253	0.14318	0.982822	11	1	-0.049302		PDCD11	8	0.5724	0.68824	0.999585	40	1	0.63668	0.22053	0.23654	0.892413	22	1	0.63668		CLDN6	8	0.4221	0.6349	0.997178	40	3	0.18773	0.46157	0.49398	0.999995	36	1	0.18773
TNFRSF9	8	0.54588	0.68372	0.999905	41	2	-0.031187	0.74208	0.74114	0.999995	56	0	-0.031187		LAMC2	8	0.59563	0.69752	0.999585	41	1	-0.083274	0.50102	0.50165	0.999995	37	0	-0.083274		HOXB5	8	0.43782	0.64982	0.997178	41	1	0.44794	0.25989	0.37273	0.999995	26	1	0.44794
ZFP423	8	0.55286	0.68992	0.999905	42	2	0.32946	0.60903	0.60949	0.999995	46	0	0.32946		CLDN9	8	0.63051	0.71198	0.999585	42	1	0.38007	0.0048441	0.013132	0.358934	2	3	0.38007		TEAD4	8	0.44981	0.65663	0.997178	42	2	-0.21057	0.76556	0.7652	0.999995	57	0	-0.21057
ESPN	8	0.55298	0.68999	0.999905	43	1	0.0043867	0.66658	0.66662	0.999995	52	0	0.0043867		CDR2L	8	0.63881	0.7157	0.999585	43	1	0.16029	0.81853	0.81835	0.999995	58	0	0.16029		DDX17	8	0.46157	0.66321	0.997178	43	1	0.17332	0.38102	0.44141	0.999995	32	1	0.17332
LAMC2	8	0.56278	0.69777	0.999905	44	2	-0.25059	0.36773	0.36803	0.985382	32	1	-0.25059		LCN12	8	0.65095	0.72128	0.999585	44	1	0.058824	0.86072	0.86121	0.999995	64	0	0.058824		PRKACA	8	0.46736	0.66675	0.997178	44	2	-0.19497	0.91798	0.91885	0.999995	68	0	-0.19497
PRKAA2	8	0.58358	0.7158	0.999905	45	2	0.23672	0.56761	0.56802	0.999995	43	0	0.23672		STAT3	8	0.65884	0.72473	0.999585	45	1	-0.15076	0.68525	0.68529	0.999995	46	0	-0.15076		EPN3	8	0.48443	0.67689	0.997178	45	1	0.04335	0.51713	0.53472	0.999995	40	1	0.04335
DDX28	8	0.63881	0.74346	0.999905	46	1	0.19607	0.01492	0.034012	0.705742	4	2	0.19607		SSXB2	8	0.67039	0.73025	0.999585	46	1	-0.071154	0.45572	0.4559	0.999995	35	0	-0.071154		RHBDD1	8	0.49554	0.68316	0.997178	46	1	0.30457	0.0052169	0.017588	0.462604	3	3	0.30457
CLDN9	8	0.65095	0.74809	0.999905	47	1	0.51956	0.28266	0.29019	0.982822	25	1	0.51956		TEAD4	8	0.68159	0.73601	0.999585	47	1	0.26496	0.3542	0.35472	0.999995	25	1	0.26496		negCtrl_COL1A1	41	0.50682	0.86188	0.997178	47	12	0.15342	0.097738	0.30273	0.999995	14	6	0.15342
PRKCA	8	0.68525	0.76158	0.999905	48	1	-0.18221	0.98079	0.98063	0.999995	73	0	-0.18221		CLDN6	8	0.68525	0.73764	0.999585	48	1	0.38412	0.20429	0.22344	0.883104	21	1	0.38412		CLDN9	8	0.51181	0.6924	0.997178	48	1	0.6782	0.018194	0.050136	0.594468	7	3	0.6782
PRKACA	8	0.703	0.76904	0.999905	49	1	0.23201	0.62205	0.62259	0.999995	47	0	0.23201		PMS2	8	0.69953	0.74494	0.999585	49	1	-0.093586	0.90479	0.90572	0.999995	69	0	-0.093586		negCtrl_PPP1R12C	41	0.53111	0.87628	0.997178	49	8	0.028132	0.54235	0.7984	0.999995	41	5	0.028132
LOXL2	8	0.75407	0.79303	0.999905	50	1	-0.18044	0.95483	0.95509	0.999995	69	0	-0.18044		STAT2	8	0.703	0.74661	0.999585	50	1	-0.18154	0.0049953	0.013612	0.358934	3	1	-0.18154		SNRPN	8	0.53279	0.7051	0.997178	50	1	0.33481	0.60461	0.60694	0.999995	47	1	0.33481
FBXO41	8	0.76273	0.79787	0.999905	51	1	0.20528	0.8316	0.83148	0.999995	64	0	0.20528		SSXB5	8	0.70986	0.75037	0.999585	51	1	0.74607	0.02696	0.051914	0.615553	7	2	0.74607		ABCC1	8	0.57007	0.72813	0.997178	51	2	0.092091	0.082004	0.16335	0.999995	13	1	0.092091
DDX17	8	0.76836	0.80082	0.999905	52	1	0.077655	0.79974	0.7985	0.999995	61	0	0.077655		PRKCA	8	0.71657	0.75402	0.999585	52	1	-0.39195	0.84185	0.84262	0.999995	61	0	-0.39195		KDM2B	8	0.63051	0.76755	0.997178	52	2	-0.058961	0.96391	0.96401	0.999995	73	0	-0.058961
PRKAA1	8	0.78192	0.80839	0.999905	53	1	0.38353	0.25216	0.26461	0.982822	23	1	0.38353		ZFP423	8	0.71987	0.75568	0.999585	53	1	0.30923	0.31207	0.31559	0.999995	24	1	0.30923		LATS1	8	0.63214	0.7687	0.997178	53	2	0.42883	0.13861	0.2303	0.999995	18	2	0.42883
negCtrl_PPP1R12C	41	0.78216	0.9594	0.999905	54	5	0.079345	0.033118	0.11453	0.982822	6	6	0.079345		CCDC130	8	0.72959	0.76117	0.999585	54	1	0.059533	0.61342	0.61411	0.999995	42	0	0.059533		GNB5	8	0.65361	0.78374	0.997178	54	2	0.1655	0.044178	0.10279	0.808976	11	2	0.1655
STAT2	8	0.81627	0.82951	0.999905	55	1	0.13415	0.0049953	0.013652	0.542427	2	1	0.13415		TIGIT	8	0.75112	0.77388	0.999585	55	1	0.15348	0.68887	0.68859	0.999995	47	0	0.15348		ZFP423	8	0.66258	0.79002	0.997178	55	2	0.32402	0.26755	0.37665	0.999995	27	1	0.32402
HOXB5	8	0.82948	0.83852	0.999905	56	1	0.064133	0.80698	0.80648	0.999995	62	0	0.064133		EZH2	8	0.79479	0.8031	0.999585	56	1	-0.018017	0.8677	0.86819	0.999995	66	0	-0.018017		SSXB2	8	0.68525	0.80594	0.997178	56	1	0.18711	0.50644	0.52655	0.999995	39	1	0.18711
PMS2	8	0.83781	0.84508	0.999905	57	1	0.10891	0.46736	0.46768	0.999995	37	0	0.10891		ABCC1	8	0.81168	0.81599	0.999585	57	1	0.11475	0.36773	0.36771	0.999995	27	1	0.11475		CD274	8	0.69421	0.81236	0.997178	57	2	-0.21754	0.16236	0.25886	0.999995	20	1	-0.21754
ZFP217	8	0.84579	0.85116	0.999905	58	1	0.4533	0.33343	0.33661	0.982822	28	1	0.4533		HSF2BP	8	0.84579	0.84666	0.999585	58	1	0.7669	0.0064401	0.017298	0.358934	4	3	0.7669		NGB	7	0.69763	0.79353	0.997178	58	1	-0.0242	0.56465	0.56538	0.999995	44	1	-0.0242
TAF2	8	0.86072	0.86318	0.999905	59	1	0.93268	0.15375	0.18735	0.982822	16	1	0.93268		DDX25	8	0.85711	0.85757	0.999585	59	0	1.2536	2.87E-06	1.50E-05	0.001244	1	5	1.2536		MAZ	8	0.72638	0.83562	0.997178	59	1	0.46316	0.44981	0.48591	0.999995	35	1	0.46316
CDR2L	8	0.8694	0.87091	0.999905	60	1	0.49611	0.45572	0.4559	0.999995	35	0	0.49611		HOXB5	8	0.85893	0.85943	0.999585	60	0	0.022098	0.73276	0.73206	0.999995	50	0	0.022098		TNFRSF9	8	0.73162	0.83924	0.997178	60	2	0.44535	0.024759	0.063353	0.657286	8	2	0.44535
PAK2	8	0.87918	0.88003	0.999905	61	1	-0.19264	0.60461	0.60497	0.999995	45	0	-0.19264		NGB	7	0.85975	0.85875	0.999585	61	0	-0.10643	0.060762	0.10258	0.687811	12	2	-0.10643		PRKAA2	8	0.77113	0.85237	0.997178	61	1	-0.056856	0.27514	0.38084	0.999995	28	1	-0.056856
TGFB1	8	0.88534	0.886	0.999905	62	0	0.097244	0.703	0.70254	0.999995	55	0	0.097244		TNFRSF9	8	0.8625	0.863	0.999585	62	0	0.53187	0.024759	0.048278	0.615553	6	1	0.53187		SSXB5	8	0.81627	0.86786	0.997178	62	1	0.64188	0.13516	0.22629	0.999995	17	2	0.64188
SSXB5	8	0.88978	0.89034	0.999905	63	0	0.81852	0.0007424	0.0029221	0.242537	1	3	0.81852		DDX17	8	0.86598	0.86632	0.999585	63	0	0.40711	0.66273	0.66285	0.999995	45	0	0.40711		GUCY2E	8	0.82517	0.87114	0.997178	63	1	0.029812	0.20418	0.30893	0.999995	23	2	0.029812
ZFP622	8	0.89406	0.89466	0.999905	64	0	0.10846	0.75988	0.75938	0.999995	58	0	0.10846		DDX60	8	0.87107	0.87153	0.999585	64	0	0.37603	0.48443	0.48536	0.999995	36	0	0.37603		LAMC2	8	0.8316	0.8738	0.997178	64	1	0.075302	0.44384	0.48182	0.999995	34	1	0.075302
SNRPN	8	0.8982	0.89883	0.999905	65	0	0.50775	0.5579	0.55881	0.999995	42	0	0.50775		ZFP217	8	0.87437	0.87493	0.999585	65	0	0.57148	0.19605	0.21693	0.883104	20	1	0.57148		ZFP217	8	0.83984	0.87742	0.997178	65	1	0.2749	0.61775	0.61931	0.999995	48	1	0.2749
TEAD4	8	0.89955	0.9003	0.999905	66	0	0.38333	0.3542	0.35524	0.982822	31	1	0.38333		FBXO41	8	0.87759	0.87822	0.999585	66	0	0.24545	0.80934	0.80892	0.999995	56	0	0.24545		STAT2	8	0.85893	0.88591	0.997178	66	1	-0.0053521	0.0049953	0.017028	0.462604	2	2	-0.0053521
SSXB9	8	0.9122	0.9129	0.999905	67	0	0.17155	0.49001	0.49108	0.999995	40	0	0.17155		LATS1	8	0.88075	0.8812	0.999585	67	0	0.62873	0.11851	0.15971	0.842576	15	1	0.62873		PTPN2	8	0.87759	0.89525	0.997178	67	1	0.124	0.94696	0.94697	0.999995	70	0	0.124
MAPK14	8	0.91798	0.91885	0.999905	68	0	0.26125	0.34042	0.34282	0.982822	29	1	0.26125		PRKAA1	8	0.88831	0.88899	0.999585	68	0	0.078917	0.81627	0.81595	0.999995	57	0	0.078917		LOXL2	8	0.88383	0.89878	0.997178	68	1	0.17093	0.31207	0.40146	0.999995	29	1	0.17093
RHBDD1	8	0.92655	0.9271	0.999905	69	0	0.28045	0.23649	0.25195	0.982822	22	1	0.28045		NOTCH2	8	0.9035	0.90452	0.999585	69	0	0.063011	0.25216	0.26312	0.94951	23	1	0.063011		FBXO41	8	0.9202	0.92308	0.997178	69	1	0.057853	0.79728	0.796	0.999995	59	0	0.057853
NGB	7	0.95533	0.95623	0.999905	70	0	-0.12594	0.95999	0.96059	0.999995	70	0	-0.12594		Control_Rosa26-intron	47	0.91686	0.98881	0.999585	70	6	-0.064688	0.96608	0.96587	0.999995	74	0	-0.064688		HSF2BP	8	0.92756	0.92881	0.997178	70	1	0.42625	0.20798	0.31331	0.999995	24	2	0.42625
DDX25	8	0.9628	0.96288	0.999905	71	0	0.65232	0.46157	0.46197	0.999995	36	0	0.65232		DDX28	8	0.91798	0.91885	0.999585	71	0	0.23262	0.01492	0.033362	0.553814	5	1	0.23262		LATS2	8	0.94619	0.94627	0.997178	71	0	0.42468	0.5724	0.57866	0.999995	45	1	0.42468
Control_Rosa26-intron	47	0.97132	0.99751	0.999905	72	6	0.19286	0.23314	0.452	0.999995	21	3	0.19286		SNRPN	8	0.9191	0.91989	0.999585	72	0	0.26606	0.40049	0.40091	0.999995	32	0	0.26606		MAPK14	8	0.95068	0.95074	0.997178	72	0	0.72448	0.23101	0.34155	0.999995	25	2	0.72448
CXXC1	8	0.98172	0.98164	0.999905	73	0	0.85393	0.0073454	0.019606	0.542427	3	3	0.85393		CXXC1	8	0.92343	0.92417	0.999585	73	0	0.44748	0.041587	0.074442	0.653275	9	2	0.44748		STAT3	8	0.9528	0.95302	0.997178	73	0	0.38347	0.68887	0.68859	0.999995	53	0	0.38347
JAK3	8	0.98232	0.98215	0.999905	74	0	0.49713	0.20429	0.22525	0.982822	19	1	0.49713		LOXL2	8	0.92448	0.9252	0.999585	74	0	0.16823	0.50644	0.50687	0.999995	38	0	0.16823		Control_Rosa26-intron	47	0.95506	0.99718	0.997178	74	7	0.18403	0.49408	0.77933	0.999995	38	4	0.18403
LCN12	8	0.98603	0.98634	0.999905	75	0	0.058451	0.82517	0.8248	0.999995	63	0	0.058451		MAZ	8	0.92856	0.92903	0.999585	75	0	-0.083996	0.74814	0.74721	0.999995	52	0	-0.083996		CXXC1	8	0.97044	0.97073	0.997178	75	0	0.43112	0.2004	0.30461	0.999995	22	2	0.43112
LATS1	8	0.98783	0.9881	0.999905	76	0	0.16905	0.30482	0.30974	0.982822	26	1	0.16905		negCtrl_PPP1R12C	41	0.93837	0.99022	0.999585	76	4	0.12607	0.37795	0.5771	0.999995	29	2	0.12607		JAK3	8	0.97591	0.97617	0.997178	76	0	0.4341	0.65884	0.65868	0.999995	51	0	0.4341
DDX60	8	0.98845	0.98865	0.999905	77	0	0.21526	0.59563	0.59606	0.999995	44	0	0.21526		PTPN2	8	0.95615	0.95652	0.999585	77	0	0.50355	0.044178	0.078708	0.653275	10	1	0.50355		TRIM66	8	0.97812	0.9783	0.997178	77	0	0.23121	0.83369	0.83374	0.999995	63	0	0.23121
negCtrl_COL1A1	41	0.98977	0.99884	0.999905	78	2	0.15179	0.14221	0.31765	0.982822	14	4	0.15179		DDX59	8	0.96552	0.96573	0.999585	78	0	0.56522	0.76556	0.7652	0.999995	53	0	0.56522		B2M	8	0.97847	0.97852	0.997178	78	0	1.6856	2.92E-05	0.00014486	0.012023	1	5	1.6856
PTPN2	8	0.99162	0.99165	0.999905	79	0	0.39427	0.19605	0.2188	0.982822	18	1	0.39427		SSXB9	8	0.97433	0.97459	0.999585	79	0	0.27988	0.73901	0.73799	0.999995	51	0	0.27988		SSXB9	8	0.97916	0.97917	0.997178	79	0	0.93656	0.1634	0.26016	0.999995	21	2	0.93656
TRIM66	8	0.99741	0.99733	0.999905	80	0	0.21939	0.05376	0.093304	0.968024	9	1	0.21939		JAK3	8	0.98232	0.98215	0.999585	80	0	0.64256	0.37441	0.37429	0.999995	28	1	0.64256		LCN12	8	0.98504	0.98513	0.997178	80	0	0.57784	0.037597	0.089427	0.808976	10	3	0.57784
PDCD11	8	0.99839	0.99837	0.999905	81	0	0.40243	0.27514	0.28379	0.982822	24	1	0.40243		GUCY2E	8	0.98783	0.9881	0.999585	81	0	0.41617	0.053556	0.092804	0.687811	11	2	0.41617		DDX60	8	0.98554	0.98573	0.997178	81	0	0.63892	0.55298	0.5627	0.999995	42	1	0.63892
DDX59	8	0.99908	0.99898	0.999905	82	0	0.6036	0.053556	0.093064	0.968024	8	2	0.6036		MAPK14	8	0.99505	0.99488	0.999585	82	0	0.49156	0.72638	0.72568	0.999995	49	0	0.49156		ESPN	8	0.99066	0.99076	0.997178	82	0	0.073883	0.098959	0.18318	0.999995	15	2	0.073883
LATS2	8	0.99993	0.99991	0.999905	83	0	0.71181	0.34734	0.34925	0.982822	30	1	0.71181		LATS2	8	0.99965	0.99959	0.999585	83	0	0.69955	0.037143	0.067509	0.653275	8	2	0.69955		DDX25	8	0.99485	0.99476	0.997178	83	0	0.82376	0.049599	0.11303	0.808976	12	3	0.82376
```
