## Supplemental Table 5 for "*In Vivo* CRISPR Screens Identify E3 Ligase Cop1 as a Modulator of Macrophage Infiltration and Cancer Immunotherapy Target"

```
cop1_vs_rosa26_no_treatment_enrich_morif										cop1_vs_rosa26_ifngamma_enrich_morif								
Motif Name	Consensus	P-value	Log P-value	q-value (Benjamini)	# of Target Sequences with Motif(of 3125)	% of Target Sequences with Motif	# of Background Sequences with Motif(of 46076)	% of Background Sequences with Motif		Motif Name	Consensus	P-value	Log P-value	q-value (Benjamini)	# of Target Sequences with Motif(of 3490)	% of Target Sequences with Motif	# of Background Sequences with Motif(of 45669)	% of Background Sequences with Motif
Atf3(bZIP)/GBM-ATF3-ChIP-Seq(GSE33912)/Homer	DATGASTCATHN	1e-532	-1.23E+03	0	1159	37.09%	3045.6	6.61%		Atf3(bZIP)/GBM-ATF3-ChIP-Seq(GSE33912)/Homer	DATGASTCATHN	1e-580	-1.34E+03	0	1317	37.74%	3237.9	7.09%
Fra1(bZIP)/BT549-Fra1-ChIP-Seq(GSE46166)/Homer	NNATGASTCATH	1e-526	-1.21E+03	0	1061	33.95%	2491.2	5.41%		AP-1(bZIP)/ThioMac-PU.1-ChIP-Seq(GSE21512)/Homer	VTGACTCATC	1e-568	-1.31E+03	0	1380	39.54%	3700.2	8.11%
BATF(bZIP)/Th17-BATF-ChIP-Seq(GSE39756)/Homer	DATGASTCAT	1e-507	-1.17E+03	0	1151	36.83%	3166	6.88%		Fra1(bZIP)/BT549-Fra1-ChIP-Seq(GSE46166)/Homer	NNATGASTCATH	1e-539	-1.24E+03	0	1164	33.35%	2633.9	5.77%
AP-1(bZIP)/ThioMac-PU.1-ChIP-Seq(GSE21512)/Homer	VTGACTCATC	1e-504	-1.16E+03	0	1215	38.88%	3624.6	7.87%		BATF(bZIP)/Th17-BATF-ChIP-Seq(GSE39756)/Homer	DATGASTCAT	1e-535	-1.23E+03	0	1280	36.68%	3321.4	7.28%
JunB(bZIP)/DendriticCells-Junb-ChIP-Seq(GSE36099)/Homer	RATGASTCAT	1e-498	-1.15E+03	0	1046	33.47%	2578.9	5.60%		JunB(bZIP)/DendriticCells-Junb-ChIP-Seq(GSE36099)/Homer	RATGASTCAT	1e-523	-1.21E+03	0	1162	33.30%	2718.5	5.95%
Fra2(bZIP)/Striatum-Fra2-ChIP-Seq(GSE43429)/Homer	GGATGACTCATC	1e-460	-1.06E+03	0	943	30.18%	2212.2	4.80%		Fra2(bZIP)/Striatum-Fra2-ChIP-Seq(GSE43429)/Homer	GGATGACTCATC	1e-503	-1.16E+03	0	1059	30.34%	2281.9	5.00%
Fosl2(bZIP)/3T3L1-Fosl2-ChIP-Seq(GSE56872)/Homer	NATGASTCABNN	1e-362	-8.35E+02	0	720	23.04%	1566.4	3.40%		Fosl2(bZIP)/3T3L1-Fosl2-ChIP-Seq(GSE56872)/Homer	NATGASTCABNN	1e-367	-8.46E+02	0	772	22.12%	1595.5	3.49%
Jun-AP1(bZIP)/K562-cJun-ChIP-Seq(GSE31477)/Homer	GATGASTCATCN	1.00E-285	-6.58E+02	0	549	17.57%	1113.6	2.42%		Jun-AP1(bZIP)/K562-cJun-ChIP-Seq(GSE31477)/Homer	GATGASTCATCN	1.00E-305	-7.04E+02	0	604	17.31%	1126.9	2.47%
ERG(ETS)/VCaP-ERG-ChIP-Seq(GSE14097)/Homer	ACAGGAAGTG	1.00E-136	-3.13E+02	0	1114	35.65%	7869	17.09%		Bach2(bZIP)/OCILy7-Bach2-ChIP-Seq(GSE44420)/Homer	TGCTGAGTCA	1.00E-158	-3.65E+02	0	391	11.20%	931.1	2.04%
Bach2(bZIP)/OCILy7-Bach2-ChIP-Seq(GSE44420)/Homer	TGCTGAGTCA	1.00E-125	-2.90E+02	0	331	10.59%	952.5	2.07%		CEBP(bZIP)/ThioMac-CEBP-ChIP-Seq(GSE21512)/Homer	ATTGCGCAAC	1.00E-154	-3.55E+02	0	657	18.83%	2652.8	5.81%
Etv2(ETS)/ES-ER71-ChIP-Seq(GSE59402)/Homer(0.967)	NNAYTTCCTGHN	1.00E-117	-2.70E+02	0	745	23.84%	4450.6	9.67%		NFIL3(bZIP)/HepG2-NFIL3-ChIP-Seq(Encode)/Homer	VTTACGTAAYNNNNN	1.00E-107	-2.47E+02	0	543	15.56%	2440.2	5.35%
ETS1(ETS)/Jurkat-ETS1-ChIP-Seq(GSE17954)/Homer	ACAGGAAGTG	1.00E-111	-2.57E+02	0	789	25.25%	5012.6	10.89%		ETS1(ETS)/Jurkat-ETS1-ChIP-Seq(GSE17954)/Homer	ACAGGAAGTG	1.00E-93	-2.14E+02	0	779	22.32%	4719.1	10.34%
Fli1(ETS)/CD8-FLI-ChIP-Seq(GSE20898)/Homer	NRYTTCCGGH	1.00E-109	-2.53E+02	0	766	24.51%	4816.2	10.46%		ERG(ETS)/VCaP-ERG-ChIP-Seq(GSE14097)/Homer	ACAGGAAGTG	1.00E-91	-2.12E+02	0	1045	29.94%	7345.7	16.09%
ETV1(ETS)/GIST48-ETV1-ChIP-Seq(GSE22441)/Homer	AACCGGAAGT	1.00E-102	-2.37E+02	0	926	29.63%	6684.7	14.52%		Etv2(ETS)/ES-ER71-ChIP-Seq(GSE59402)/Homer(0.967)	NNAYTTCCTGHN	1.00E-85	-1.98E+02	0	696	19.94%	4125.5	9.04%
ETV4(ETS)/HepG2-ETV4-ChIP-Seq(ENCODE)/Homer	ACCGGAAGTG	1.00E-93	-2.15E+02	0	742	23.74%	4971.5	10.80%		Fli1(ETS)/CD8-FLI-ChIP-Seq(GSE20898)/Homer	NRYTTCCGGH	1.00E-83	-1.93E+02	0	731	20.95%	4499.8	9.86%
EWS:ERG-fusion(ETS)/CADO_ES1-EWS:ERG-ChIP-Seq(SRA014231)/Homer	ATTTCCTGTN	1.00E-90	-2.08E+02	0	576	18.43%	3387.9	7.36%		CEBP:AP1(bZIP)/ThioMac-CEBPb-ChIP-Seq(GSE21512)/Homer	DRTGTTGCAA	1.00E-79	-1.82E+02	0	585	16.76%	3284.9	7.20%
Atf7(bZIP)/3T3L1-Atf7-ChIP-Seq(GSE56872)/Homer	NGRTGACGTCAY	1.00E-87	-2.01E+02	0	434	13.89%	2161.9	4.70%		HLF(bZIP)/HSC-HLF.Flag-ChIP-Seq(GSE69817)/Homer	RTTATGYAAB	1.00E-77	-1.79E+02	0	603	17.28%	3470.8	7.60%
c-Jun-CRE(bZIP)/K562-cJun-ChIP-Seq(GSE31477)/Homer	ATGACGTCATCY	1.00E-85	-1.96E+02	0	334	10.69%	1388.3	3.02%		Atf7(bZIP)/3T3L1-Atf7-ChIP-Seq(GSE56872)/Homer	NGRTGACGTCAY	1.00E-77	-1.78E+02	0	441	12.64%	2124.5	4.65%
GABPA(ETS)/Jurkat-GABPa-ChIP-Seq(GSE17954)/Homer	RACCGGAAGT	1.00E-84	-1.95E+02	0	633	20.26%	4073.4	8.85%		Atf1(bZIP)/K562-ATF1-ChIP-Seq(GSE31477)/Homer	GATGACGTCA	1.00E-76	-1.76E+02	0	531	15.21%	2873.7	6.29%
NFIL3(bZIP)/HepG2-NFIL3-ChIP-Seq(Encode)/Homer	VTTACGTAAYNNNNN	1.00E-81	-1.87E+02	0	415	13.28%	2100.4	4.56%		c-Jun-CRE(bZIP)/K562-cJun-ChIP-Seq(GSE31477)/Homer	ATGACGTCATCY	1.00E-76	-1.76E+02	0	337	9.66%	1354.6	2.97%
Atf2(bZIP)/3T3L1-Atf2-ChIP-Seq(GSE56872)/Homer	NRRTGACGTCAT	1.00E-78	-1.80E+02	0	339	10.85%	1522.8	3.31%		Atf2(bZIP)/3T3L1-Atf2-ChIP-Seq(GSE56872)/Homer	NRRTGACGTCAT	1.00E-70	-1.63E+02	0	339	9.71%	1446.2	3.17%
Ets1-distal(ETS)/CD4+-PolII-ChIP-Seq(Barski_et_al.)/Homer	MACAGGAAGT	1.00E-75	-1.75E+02	0	332	10.62%	1501.7	3.26%		ETV1(ETS)/GIST48-ETV1-ChIP-Seq(GSE22441)/Homer	AACCGGAAGT	1.00E-68	-1.59E+02	0	857	24.56%	6129.7	13.43%
CEBP(bZIP)/ThioMac-CEBP-ChIP-Seq(GSE21512)/Homer	ATTGCGCAAC	1.00E-75	-1.74E+02	0	437	13.98%	2394.2	5.20%		Bach1(bZIP)/K562-Bach1-ChIP-Seq(GSE31477)/Homer	AWWNTGCTGAGTCAT	1.00E-68	-1.57E+02	0	138	3.95%	255.2	0.56%
Atf1(bZIP)/K562-ATF1-ChIP-Seq(GSE31477)/Homer	GATGACGTCA	1.00E-69	-1.61E+02	0	480	15.36%	2916.6	6.33%		ETV4(ETS)/HepG2-ETV4-ChIP-Seq(ENCODE)/Homer	ACCGGAAGTG	1.00E-63	-1.47E+02	0	677	19.40%	4505.1	9.87%
NF1(CTF)/LNCAP-NF1-ChIP-Seq(Unpublished)/Homer	CYTGGCABNSTGCCAR	1.00E-55	-1.27E+02	0	310	9.92%	1652.3	3.59%		Atf4(bZIP)/MEF-Atf4-ChIP-Seq(GSE35681)/Homer	MTGATGCAAT	1.00E-63	-1.45E+02	0	273	7.82%	1077.1	2.36%
EWS:FLI1-fusion(ETS)/SK_N_MC-EWS:FLI1-ChIP-Seq(SRA014231)/Homer	VACAGGAAAT	1.00E-50	-1.16E+02	0	418	13.38%	2781.2	6.04%		EWS:ERG-fusion(ETS)/CADO_ES1-EWS:ERG-ChIP-Seq(SRA014231)/Homer	ATTTCCTGTN	1.00E-61	-1.42E+02	0	548	15.70%	3353.2	7.34%
AP-2alpha(AP2)/Hela-AP2alpha-ChIP-Seq(GSE31477)/Homer	ATGCCCTGAGGC	1.00E-48	-1.13E+02	0	427	13.66%	2904.6	6.31%		Ets1-distal(ETS)/CD4+-PolII-ChIP-Seq(Barski_et_al.)/Homer	MACAGGAAGT	1.00E-61	-1.41E+02	0	315	9.03%	1409.4	3.09%
HLF(bZIP)/HSC-HLF.Flag-ChIP-Seq(GSE69817)/Homer	RTTATGYAAB	1.00E-48	-1.12E+02	0	430	13.76%	2948.8	6.40%		NF-E2(bZIP)/K562-NFE2-ChIP-Seq(GSE31477)/Homer	GATGACTCAGCA	1.00E-58	-1.34E+02	0	127	3.64%	259	0.57%
NF1-halfsite(CTF)/LNCaP-NF1-ChIP-Seq(Unpublished)/Homer	YTGCCAAG	1.00E-47	-1.08E+02	0	911	29.15%	8499.7	18.46%		GABPA(ETS)/Jurkat-GABPa-ChIP-Seq(GSE17954)/Homer	RACCGGAAGT	1.00E-53	-1.24E+02	0	572	16.39%	3780.7	8.28%
EHF(ETS)/LoVo-EHF-ChIP-Seq(GSE49402)/Homer	AVCAGGAAGT	1.00E-46	-1.06E+02	0	715	22.88%	6180	13.42%		Nrf2(bZIP)/Lymphoblast-Nrf2-ChIP-Seq(GSE37589)/Homer	HTGCTGAGTCAT	1.00E-53	-1.23E+02	0	113	3.24%	221	0.48%
AP-2gamma(AP2)/MCF7-TFAP2C-ChIP-Seq(GSE21234)/Homer	SCCTSAGGSCAW	1.00E-45	-1.04E+02	0	513	16.42%	3916.9	8.51%		Chop(bZIP)/MEF-Chop-ChIP-Seq(GSE35681)/Homer	ATTGCATCAT	1.00E-45	-1.06E+02	0	213	6.10%	882	1.93%
Elf4(ETS)/BMDM-Elf4-ChIP-Seq(GSE88699)/Homer	ACTTCCKGKT	1.00E-44	-1.03E+02	0	608	19.46%	4987.9	10.83%		AP-2alpha(AP2)/Hela-AP2alpha-ChIP-Seq(GSE31477)/Homer	ATGCCCTGAGGC	1.00E-43	-1.00E+02	0	399	11.43%	2448	5.36%
Atf4(bZIP)/MEF-Atf4-ChIP-Seq(GSE35681)/Homer	MTGATGCAAT	1.00E-44	-1.02E+02	0	214	6.85%	1028.9	2.23%		MafK(bZIP)/C2C12-MafK-ChIP-Seq(GSE36030)/Homer	GCTGASTCAGCA	1.00E-38	-8.97E+01	0	249	7.13%	1266.4	2.77%
ELF3(ETS)/PDAC-ELF3-ChIP-Seq(GSE64557)/Homer	ANCAGGAAGT	1.00E-43	-9.90E+01	0	469	15.01%	3519.8	7.64%		NF1-halfsite(CTF)/LNCaP-NF1-ChIP-Seq(Unpublished)/Homer	YTGCCAAG	1.00E-37	-8.59E+01	0	931	26.68%	8162.8	17.88%
CEBP:AP1(bZIP)/ThioMac-CEBPb-ChIP-Seq(GSE21512)/Homer	DRTGTTGCAA	1.00E-42	-9.74E+01	0	428	13.70%	3107.8	6.75%		AP-2gamma(AP2)/MCF7-TFAP2C-ChIP-Seq(GSE21234)/Homer	SCCTSAGGSCAW	1.00E-36	-8.44E+01	0	475	13.61%	3363.2	7.37%
Tgif2(Homeobox)/mES-Tgif2-ChIP-Seq(GSE55404)/Homer	TGTCANYT	1.00E-41	-9.64E+01	0	1597	51.10%	17975.5	39.04%		EWS:FLI1-fusion(ETS)/SK_N_MC-EWS:FLI1-ChIP-Seq(SRA014231)/Homer	VACAGGAAAT	1.00E-34	-8.06E+01	0	387	11.09%	2571.3	5.63%
PU.1(ETS)/ThioMac-PU.1-ChIP-Seq(GSE21512)/Homer	AGAGGAAGTG	1.00E-41	-9.51E+01	0	378	12.10%	2620.2	5.69%		NF1(CTF)/LNCAP-NF1-ChIP-Seq(Unpublished)/Homer	CYTGGCABNSTGCCAR	1.00E-34	-7.89E+01	0	258	7.39%	1434.8	3.14%
JunD(bZIP)/K562-JunD-ChIP-Seq/Homer	ATGACGTCATCN	1.00E-36	-8.39E+01	0	116	3.71%	400.9	0.87%		Tgif2(Homeobox)/mES-Tgif2-ChIP-Seq(GSE55404)/Homer	TGTCANYT	1.00E-30	-7.10E+01	0	1715	49.14%	17988.4	39.40%
Bach1(bZIP)/K562-Bach1-ChIP-Seq(GSE31477)/Homer	AWWNTGCTGAGTCAT	1.00E-35	-8.24E+01	0	97	3.10%	286	0.62%		Elk1(ETS)/Hela-Elk1-ChIP-Seq(GSE31477)/Homer	HACTTCCGGY	1.00E-30	-6.94E+01	0	281	8.05%	1731.8	3.79%
Chop(bZIP)/MEF-Chop-ChIP-Seq(GSE35681)/Homer	ATTGCATCAT	1.00E-35	-8.19E+01	0	169	5.41%	804.9	1.75%		Elf4(ETS)/BMDM-Elf4-ChIP-Seq(GSE88699)/Homer	ACTTCCKGKT	1.00E-29	-6.81E+01	0	577	16.53%	4669.8	10.23%
Tgif1(Homeobox)/mES-Tgif1-ChIP-Seq(GSE55404)/Homer	YTGWCADY	1.00E-35	-8.19E+01	0	1514	48.45%	17233.9	37.43%		NFE2L2(bZIP)/HepG2-NFE2L2-ChIP-Seq(Encode)/Homer	AWWWTGCTGAGTCAT	1.00E-29	-6.69E+01	0	104	2.98%	354.5	0.78%
MafK(bZIP)/C2C12-MafK-ChIP-Seq(GSE36030)/Homer	GCTGASTCAGCA	1.00E-32	-7.54E+01	0	214	6.85%	1244.9	2.70%		SPDEF(ETS)/VCaP-SPDEF-ChIP-Seq(SRA014231)/Homer	ASWTCCTGBT	1.00E-28	-6.64E+01	0	599	17.16%	4936.3	10.81%
Nrf2(bZIP)/Lymphoblast-Nrf2-ChIP-Seq(GSE37589)/Homer	HTGCTGAGTCAT	1.00E-32	-7.48E+01	0	85	2.72%	242.7	0.53%		Elk4(ETS)/Hela-Elk4-ChIP-Seq(GSE31477)/Homer	NRYTTCCGGY	1.00E-27	-6.44E+01	0	268	7.68%	1671.8	3.66%
SPDEF(ETS)/VCaP-SPDEF-ChIP-Seq(SRA014231)/Homer	ASWTCCTGBT	1.00E-32	-7.47E+01	0	580	18.56%	5182.5	11.26%		PU.1(ETS)/ThioMac-PU.1-ChIP-Seq(GSE21512)/Homer	AGAGGAAGTG	1.00E-27	-6.25E+01	0	344	9.86%	2404.7	5.27%
Elk4(ETS)/Hela-Elk4-ChIP-Seq(GSE31477)/Homer	NRYTTCCGGY	1.00E-31	-7.35E+01	0	271	8.67%	1805.9	3.92%		Tgif1(Homeobox)/mES-Tgif1-ChIP-Seq(GSE55404)/Homer	YTGWCADY	1.00E-26	-6.10E+01	0	1642	47.05%	17394	38.10%
Elk1(ETS)/Hela-Elk1-ChIP-Seq(GSE31477)/Homer	HACTTCCGGY	1.00E-31	-7.24E+01	0	281	8.99%	1918	4.17%		JunD(bZIP)/K562-JunD-ChIP-Seq/Homer	ATGACGTCATCN	1.00E-26	-5.99E+01	0	109	3.12%	421.5	0.92%
NF-E2(bZIP)/K562-NFE2-ChIP-Seq(GSE31477)/Homer	GATGACTCAGCA	1.00E-29	-6.84E+01	0	91	2.91%	304.5	0.66%		MITF(bHLH)/MastCells-MITF-ChIP-Seq(GSE48085)/Homer	RTCATGTGAC	1.00E-24	-5.75E+01	0	550	15.76%	4592.3	10.06%
ELF5(ETS)/T47D-ELF5-ChIP-Seq(GSE30407)/Homer	ACVAGGAAGT	1.00E-28	-6.52E+01	0	413	13.22%	3434.5	7.46%		"NFAT:AP1(RHD,bZIP)/Jurkat-NFATC1-ChIP-Seq(Jolma_et_al.)/Homer"	SARTGGAAAAWRTGAGTCAB	1.00E-23	-5.36E+01	0	138	3.95%	673.9	1.48%
"NFAT:AP1(RHD,bZIP)/Jurkat-NFATC1-ChIP-Seq(Jolma_et_al.)/Homer"	SARTGGAAAAWRTGAGTCAB	1.00E-26	-6.21E+01	0	137	4.38%	683.3	1.48%		ELF3(ETS)/PDAC-ELF3-ChIP-Seq(GSE64557)/Homer	ANCAGGAAGT	1.00E-22	-5.28E+01	0	435	12.46%	3474.5	7.61%
MITF(bHLH)/MastCells-MITF-ChIP-Seq(GSE48085)/Homer	RTCATGTGAC	1.00E-23	-5.37E+01	0	498	15.94%	4654.9	10.11%		EHF(ETS)/LoVo-EHF-ChIP-Seq(GSE49402)/Homer	AVCAGGAAGT	1.00E-21	-4.90E+01	0	663	19.00%	6027	13.20%
"NF1:FOXA1(CTF,Forkhead)/LNCAP-FOXA1-ChIP-Seq(GSE27824)/Homer"	WNTGTTTRYTTTGGCA	1.00E-23	-5.36E+01	0	61	1.95%	176.9	0.38%		"NF1:FOXA1(CTF,Forkhead)/LNCAP-FOXA1-ChIP-Seq(GSE27824)/Homer"	WNTGTTTRYTTTGGCA	1.00E-20	-4.72E+01	0	64	1.83%	195.9	0.43%
Tlx?(NR)/NPC-H3K4me1-ChIP-Seq(GSE16256)/Homer	CTGGCAGSCTGCCA	1.00E-22	-5.10E+01	0	290	9.28%	2313.4	5.02%		Pdx1(Homeobox)/Islet-Pdx1-ChIP-Seq(SRA008281)/Homer	YCATYAATCA	1.00E-19	-4.57E+01	0	536	15.36%	4701.3	10.30%
Tbet(T-box)/CD8-Tbet-ChIP-Seq(GSE33802)/Homer	AGGTGTGAAM	1.00E-19	-4.42E+01	0	515	16.48%	5093.5	11.06%		ELF5(ETS)/T47D-ELF5-ChIP-Seq(GSE30407)/Homer	ACVAGGAAGT	1.00E-19	-4.56E+01	0	408	11.69%	3332.9	7.30%
NFE2L2(bZIP)/HepG2-NFE2L2-ChIP-Seq(Encode)/Homer	AWWWTGCTGAGTCAT	1.00E-19	-4.40E+01	0	80	2.56%	351.3	0.76%		NFkB-p65(RHD)/GM12787-p65-ChIP-Seq(GSE19485)/Homer	WGGGGATTTCCC	1.00E-18	-4.35E+01	0	264	7.56%	1909.3	4.18%
RUNX-AML(Runt)/CD4+-PolII-ChIP-Seq(Barski_et_al.)/Homer	GCTGTGGTTW	1.00E-16	-3.72E+01	0	351	11.23%	3279.6	7.12%		Tlx?(NR)/NPC-H3K4me1-ChIP-Seq(GSE16256)/Homer	CTGGCAGSCTGCCA	1.00E-18	-4.15E+01	0	268	7.68%	1979.4	4.34%
ELF1(ETS)/Jurkat-ELF1-ChIP-Seq(SRA014231)/Homer	AVCCGGAAGT	1.00E-15	-3.56E+01	0	230	7.36%	1917.5	4.16%		MafB(bZIP)/BMM-Mafb-ChIP-Seq(GSE75722)/Homer	WNTGCTGASTCAGCANWTTY	1.00E-17	-4.08E+01	0	295	8.45%	2260.8	4.95%
EBF1(EBF)/Near-E2A-ChIP-Seq(GSE21512)/Homer	GTCCCCWGGGGA	1.00E-15	-3.49E+01	0	440	14.08%	4421.6	9.60%		MafA(bZIP)/Islet-MafA-ChIP-Seq(GSE30298)/Homer	TGCTGACTCA	1.00E-16	-3.79E+01	0	494	14.15%	4431.3	9.71%
MafB(bZIP)/BMM-Mafb-ChIP-Seq(GSE75722)/Homer	WNTGCTGASTCAGCANWTTY	1.00E-14	-3.34E+01	0	258	8.26%	2277.9	4.95%		ELF1(ETS)/Jurkat-ELF1-ChIP-Seq(SRA014231)/Homer	AVCCGGAAGT	1.00E-15	-3.59E+01	0	228	6.53%	1675.5	3.67%
SpiB(ETS)/OCILY3-SPIB-ChIP-Seq(GSE56857)/Homer	AAAGRGGAAGTG	1.00E-14	-3.25E+01	0	129	4.13%	893.7	1.94%		ETS(ETS)/Promoter/Homer	AACCGGAAGT	1.00E-14	-3.23E+01	0	159	4.56%	1067.4	2.34%
Pdx1(Homeobox)/Islet-Pdx1-ChIP-Seq(SRA008281)/Homer	YCATYAATCA	1.00E-13	-3.08E+01	0	425	13.60%	4352.5	9.45%		Tbet(T-box)/CD8-Tbet-ChIP-Seq(GSE33802)/Homer	AGGTGTGAAM	1.00E-13	-3.03E+01	0	523	14.99%	4967.7	10.88%
ETS(ETS)/Promoter/Homer	AACCGGAAGT	1.00E-13	-3.07E+01	0	158	5.06%	1217.7	2.64%		PU.1-IRF(ETS:IRF)/Bcell-PU.1-ChIP-Seq(GSE21512)/Homer	MGGAAGTGAAAC	1.00E-12	-2.93E+01	0	636	18.22%	6300.4	13.80%
Foxo1(Forkhead)/RAW-Foxo1-ChIP-Seq(Fan_et_al.)/Homer	CTGTTTAC	1.00E-12	-2.82E+01	0	784	25.09%	9137.7	19.85%		Foxo1(Forkhead)/RAW-Foxo1-ChIP-Seq(Fan_et_al.)/Homer	CTGTTTAC	1.00E-12	-2.86E+01	0	861	24.67%	8991.2	19.69%
Meis1(Homeobox)/MastCells-Meis1-ChIP-Seq(GSE48085)/Homer	VGCTGWCAVB	1.00E-11	-2.70E+01	0	839	26.85%	9938.2	21.58%		NFkB-p65-Rel(RHD)/ThioMac-LPS-Expression(GSE23622)/Homer	GGAAATTCCC	1.00E-12	-2.84E+01	0	49	1.40%	187.7	0.41%
MafA(bZIP)/Islet-MafA-ChIP-Seq(GSE30298)/Homer	TGCTGACTCA	1.00E-11	-2.68E+01	0	432	13.82%	4566.1	9.92%		"ETS:RUNX(ETS,Runt)/Jurkat-RUNX1-ChIP-Seq(GSE17954)/Homer"	RCAGGATGTGGT	1.00E-11	-2.55E+01	0	67	1.92%	338.9	0.74%
RUNX(Runt)/HPC7-Runx1-ChIP-Seq(GSE22178)/Homer	SAAACCACAG	1.00E-11	-2.63E+01	0	336	10.75%	3380.5	7.34%		Stat3+il21(Stat)/CD4-Stat3-ChIP-Seq(GSE19198)/Homer	SVYTTCCNGGAARB	1.00E-10	-2.50E+01	0	339	9.71%	3064.1	6.71%
RUNX1(Runt)/Jurkat-RUNX1-ChIP-Seq(GSE29180)/Homer	AAACCACARM	1.00E-11	-2.60E+01	0	459	14.69%	4937	10.72%		EBF1(EBF)/Near-E2A-ChIP-Seq(GSE21512)/Homer	GTCCCCWGGGGA	1.00E-10	-2.49E+01	0	427	12.23%	4046.9	8.86%
"ETS:RUNX(ETS,Runt)/Jurkat-RUNX1-ChIP-Seq(GSE17954)/Homer"	RCAGGATGTGGT	1.00E-10	-2.50E+01	0	62	1.98%	341.5	0.74%		RUNX-AML(Runt)/CD4+-PolII-ChIP-Seq(Barski_et_al.)/Homer	GCTGTGGTTW	1.00E-08	-2.06E+01	0	357	10.23%	3390.6	7.43%
"GATA(Zf),IR3/iTreg-Gata3-ChIP-Seq(GSE20898)/Homer"	NNNNNBAGATAWYATCTVHN	1.00E-10	-2.42E+01	0	93	2.98%	640.8	1.39%		HIC1(Zf)/Treg-ZBTB29-ChIP-Seq(GSE99889)/Homer	TGCCAGCB	1.00E-08	-2.05E+01	0	876	25.10%	9538.5	20.89%
Foxo3(Forkhead)/U2OS-Foxo3-ChIP-Seq(E-MTAB-2701)/Homer	DGTAAACA	1.00E-10	-2.31E+01	0	292	9.34%	2932.1	6.37%		PBX2(Homeobox)/K562-PBX2-ChIP-Seq(Encode)/Homer	RTGATTKATRGN	1.00E-08	-1.98E+01	0	405	11.60%	3961.8	8.68%
FOXK1(Forkhead)/HEK293-FOXK1-ChIP-Seq(GSE51673)/Homer	NVWTGTTTAC	1.00E-09	-2.21E+01	0	385	12.32%	4130.3	8.97%		Foxa3(Forkhead)/Liver-Foxa3-ChIP-Seq(GSE77670)/Homer	BSNTGTTTACWYWGN	1.00E-08	-1.93E+01	0	167	4.79%	1358.4	2.98%
PBX2(Homeobox)/K562-PBX2-ChIP-Seq(Encode)/Homer	RTGATTKATRGN	1.00E-09	-2.10E+01	0	340	10.88%	3597.9	7.81%		STAT4(Stat)/CD4-Stat4-ChIP-Seq(GSE22104)/Homer	NYTTCCWGGAAR	1.00E-08	-1.89E+01	0	425	12.18%	4224.4	9.25%
HIC1(Zf)/Treg-ZBTB29-ChIP-Seq(GSE99889)/Homer	TGCCAGCB	1.00E-09	-2.08E+01	0	843	26.98%	10303.1	22.38%		"GATA(Zf),IR3/iTreg-Gata3-ChIP-Seq(GSE20898)/Homer"	NNNNNBAGATAWYATCTVHN	1.00E-07	-1.82E+01	0	96	2.75%	672.4	1.47%
FOXP1(Forkhead)/H9-FOXP1-ChIP-Seq(GSE31006)/Homer	NYYTGTTTACHN	1.00E-09	-2.08E+01	0	174	5.57%	1579.1	3.43%		Mef2d(MADS)/Retina-Mef2d-ChIP-Seq(GSE61391)/Homer	GCTATTTTTAGC	1.00E-07	-1.80E+01	0	84	2.41%	562.9	1.23%
CRE(bZIP)/Promoter/Homer	CSGTGACGTCAC	1.00E-08	-2.04E+01	0	106	3.39%	828.5	1.80%		FOXK2(Forkhead)/U2OS-FOXK2-ChIP-Seq(E-MTAB-2204)/Homer	SCHTGTTTACAT	1.00E-07	-1.78E+01	0	282	8.08%	2636.2	5.77%
Tbx5(T-box)/HL1-Tbx5.biotin-ChIP-Seq(GSE21529)/Homer	AGGTGTCA	1.00E-08	-1.98E+01	0	1282	41.02%	16553.9	35.95%		FOXA1(Forkhead)/MCF7-FOXA1-ChIP-Seq(GSE26831)/Homer	WAAGTAAACA	1.00E-07	-1.75E+01	0	454	13.01%	4614.6	10.11%
EBF2(EBF)/BrownAdipose-EBF2-ChIP-Seq(GSE97114)/Homer	NABTCCCWDGGGAVH	1.00E-08	-1.93E+01	0	369	11.81%	4025.2	8.74%		SpiB(ETS)/OCILY3-SPIB-ChIP-Seq(GSE56857)/Homer	AAAGRGGAAGTG	1.00E-07	-1.74E+01	0	119	3.41%	907.4	1.99%
Foxf1(Forkhead)/Lung-Foxf1-ChIP-Seq(GSE77951)/Homer	WWATRTAAACAN	1.00E-08	-1.89E+01	0	326	10.43%	3492.8	7.59%		Foxo3(Forkhead)/U2OS-Foxo3-ChIP-Seq(E-MTAB-2701)/Homer	DGTAAACA	1.00E-07	-1.72E+01	0	322	9.23%	3106.9	6.81%
RUNX2(Runt)/PCa-RUNX2-ChIP-Seq(GSE33889)/Homer	NWAACCACADNN	1.00E-07	-1.84E+01	0	379	12.13%	4190.7	9.10%		IRF:BATF(IRF:bZIP)/pDC-Irf8-ChIP-Seq(GSE66899)/Homer	CTTTCANTATGACTV	1.00E-07	-1.68E+01	0	76	2.18%	504.5	1.11%
Six2(Homeobox)/NephronProgenitor-Six2-ChIP-Seq(GSE39837)/Homer	GWAAYHTGAKMC	1.00E-07	-1.80E+01	0	381	12.19%	4234	9.20%		Meis1(Homeobox)/MastCells-Meis1-ChIP-Seq(GSE48085)/Homer	VGCTGWCAVB	1.00E-07	-1.67E+01	0	852	24.41%	9443.7	20.69%
FOXA1(Forkhead)/MCF7-FOXA1-ChIP-Seq(GSE26831)/Homer	WAAGTAAACA	1.00E-07	-1.73E+01	0	369	11.81%	4105.2	8.92%		EBF2(EBF)/BrownAdipose-EBF2-ChIP-Seq(GSE97114)/Homer	NABTCCCWDGGGAVH	1.00E-07	-1.63E+01	0	377	10.80%	3768	8.25%
PU.1-IRF(ETS:IRF)/Bcell-PU.1-ChIP-Seq(GSE21512)/Homer	MGGAAGTGAAAC	1.00E-07	-1.71E+01	0	534	17.09%	6291.9	13.67%		CRE(bZIP)/Promoter/Homer	CSGTGACGTCAC	1.00E-07	-1.61E+01	0	105	3.01%	791.8	1.73%
Sox10(HMG)/SciaticNerve-Sox3-ChIP-Seq(GSE35132)/Homer	CCWTTGTYYB	1.00E-07	-1.65E+01	0	645	20.64%	7826.4	17.00%		Foxa2(Forkhead)/Liver-Foxa2-ChIP-Seq(GSE25694)/Homer	CYTGTTTACWYW	1.00E-06	-1.61E+01	0	369	10.57%	3683.7	8.07%
EBF(EBF)/proBcell-EBF-ChIP-Seq(GSE21978)/Homer	DGTCCCYRGGGA	1.00E-07	-1.63E+01	0	95	3.04%	778.8	1.69%		STAT1(Stat)/HelaS3-STAT1-ChIP-Seq(GSE12782)/Homer	NATTTCCNGGAAAT	1.00E-06	-1.58E+01	0	145	4.15%	1204.7	2.64%
FoxL2(Forkhead)/Ovary-FoxL2-ChIP-Seq(GSE60858)/Homer	WWTRTAAACAVG	1.00E-06	-1.59E+01	0	303	9.70%	3310	7.19%		STAT5(Stat)/mCD4+-Stat5-ChIP-Seq(GSE12346)/Homer	RTTTCTNAGAAA	1.00E-06	-1.45E+01	0	163	4.67%	1425	3.12%
FOXA1(Forkhead)/LNCAP-FOXA1-ChIP-Seq(GSE27824)/Homer	WAAGTAAACA	1.00E-06	-1.57E+01	0	447	14.30%	5199.4	11.29%		"Fox:Ebox(Forkhead,bHLH)/Panc1-Foxa2-ChIP-Seq(GSE47459)/Homer"	NNNVCTGWGYAAACASN	1.00E-06	-1.45E+01	0	492	14.10%	5193.5	11.38%
NFkB-p65-Rel(RHD)/ThioMac-LPS-Expression(GSE23622)/Homer	GGAAATTCCC	1.00E-06	-1.42E+01	0	33	1.06%	181.5	0.39%		FOXA1(Forkhead)/LNCAP-FOXA1-ChIP-Seq(GSE27824)/Homer	WAAGTAAACA	1.00E-06	-1.45E+01	0	537	15.39%	5732.9	12.56%
Hoxb4(Homeobox)/ES-Hoxb4-ChIP-Seq(GSE34014)/Homer	TGATTRATGGCY	1.00E-05	-1.37E+01	0	105	3.36%	940.5	2.04%		GLIS3(Zf)/Thyroid-Glis3.GFP-ChIP-Seq(GSE103297)/Homer	CTCCCTGGGAGGCCN	1.00E-06	-1.42E+01	0	481	13.78%	5076.9	11.12%
Foxa2(Forkhead)/Liver-Foxa2-ChIP-Seq(GSE25694)/Homer	CYTGTTTACWYW	1.00E-05	-1.34E+01	0	302	9.66%	3396.4	7.38%		Stat3(Stat)/mES-Stat3-ChIP-Seq(GSE11431)/Homer	CTTCCGGGAA	1.00E-06	-1.40E+01	0	209	5.99%	1940	4.25%
Sox3(HMG)/NPC-Sox3-ChIP-Seq(GSE33059)/Homer	CCWTTGTY	1.00E-05	-1.33E+01	0	664	21.25%	8273.9	17.97%		Six2(Homeobox)/NephronProgenitor-Six2-ChIP-Seq(GSE39837)/Homer	GWAAYHTGAKMC	1.00E-05	-1.38E+01	0	425	12.18%	4431.9	9.71%
IRF:BATF(IRF:bZIP)/pDC-Irf8-ChIP-Seq(GSE66899)/Homer	CTTTCANTATGACTV	1.00E-05	-1.26E+01	0	56	1.79%	423	0.92%		IRF2(IRF)/Erythroblas-IRF2-ChIP-Seq(GSE36985)/Homer	GAAASYGAAASY	1.00E-05	-1.36E+01	0	62	1.78%	416.3	0.91%
FOXM1(Forkhead)/MCF7-FOXM1-ChIP-Seq(GSE72977)/Homer	TRTTTACTTW	1.00E-05	-1.17E+01	0	380	12.16%	4503.2	9.78%		FOXK1(Forkhead)/HEK293-FOXK1-ChIP-Seq(GSE51673)/Homer	NVWTGTTTAC	1.00E-05	-1.35E+01	0	435	12.46%	4561.5	9.99%
"bZIP:IRF(bZIP,IRF)/Th17-BatF-ChIP-Seq(GSE39756)/Homer"	NAGTTTCABTHTGACTNW	1.00E-04	-1.14E+01	0.0001	186	5.95%	1988.1	4.32%		RUNX(Runt)/HPC7-Runx1-ChIP-Seq(GSE22178)/Homer	SAAACCACAG	1.00E-05	-1.35E+01	0	347	9.94%	3528.4	7.73%
Bcl6(Zf)/Liver-Bcl6-ChIP-Seq(GSE31578)/Homer	NNNCTTTCCAGGAAA	1.00E-04	-1.12E+01	0.0001	534	17.09%	6621.7	14.38%		IRF8(IRF)/BMDM-IRF8-ChIP-Seq(GSE77884)/Homer	GRAASTGAAAST	1.00E-05	-1.29E+01	0	149	4.27%	1315.7	2.88%
Mef2d(MADS)/Retina-Mef2d-ChIP-Seq(GSE61391)/Homer	GCTATTTTTAGC	1.00E-04	-1.11E+01	0.0001	59	1.89%	478	1.04%		ZNF416(Zf)/HEK293-ZNF416.GFP-ChIP-Seq(GSE58341)/Homer	WDNCTGGGCA	1.00E-05	-1.26E+01	0	586	16.79%	6423.1	14.07%
Usf2(bHLH)/C2C12-Usf2-ChIP-Seq(GSE36030)/Homer	GTCACGTGGT	1.00E-04	-1.10E+01	0.0001	132	4.22%	1329.6	2.89%		FOXP1(Forkhead)/H9-FOXP1-ChIP-Seq(GSE31006)/Homer	NYYTGTTTACHN	1.00E-05	-1.25E+01	0	181	5.19%	1673.8	3.67%
Sox15(HMG)/CPA-Sox15-ChIP-Seq(GSE62909)/Homer	RAACAATGGN	1.00E-04	-1.07E+01	0.0001	387	12.38%	4656	10.11%		"GRE(NR),IR3/RAW264.7-GRE-ChIP-Seq(Unpublished)/Homer"	VAGRACAKWCTGTYC	1.00E-05	-1.24E+01	0	128	3.67%	1102.4	2.41%
Tcf21(bHLH)/ArterySmoothMuscle-Tcf21-ChIP-Seq(GSE61369)/Homer	NAACAGCTGG	1.00E-04	-1.05E+01	0.0001	391	12.51%	4720.4	10.25%		PU.1:IRF8(ETS:IRF)/pDC-Irf8-ChIP-Seq(GSE66899)/Homer	GGAAGTGAAAST	1.00E-05	-1.23E+01	0	97	2.78%	780.2	1.71%
FOXK2(Forkhead)/U2OS-FOXK2-ChIP-Seq(E-MTAB-2204)/Homer	SCHTGTTTACAT	1.00E-04	-1.04E+01	0.0001	228	7.30%	2562.6	5.57%		Foxf1(Forkhead)/Lung-Foxf1-ChIP-Seq(GSE77951)/Homer	WWATRTAAACAN	1.00E-05	-1.23E+01	0	380	10.89%	3967.8	8.69%
Srebp1a(bHLH)/HepG2-Srebp1a-ChIP-Seq(GSE31477)/Homer	RTCACSCCAY	1.00E-04	-1.03E+01	0.0001	86	2.75%	799.8	1.74%		IRF1(IRF)/PBMC-IRF1-ChIP-Seq(GSE43036)/Homer	GAAAGTGAAAGT	1.00E-05	-1.20E+01	0	75	2.15%	565.1	1.24%
"GATA(Zf),IR4/iTreg-Gata3-ChIP-Seq(GSE20898)/Homer"	NAGATWNBNATCTNN	1.00E-04	-1.02E+01	0.0001	39	1.25%	280.6	0.61%		Hoxa10(Homeobox)/ChickenMSG-Hoxa10.Flag-ChIP-Seq(GSE86088)/Homer	GGYAATGAAA	1.00E-05	-1.18E+01	0	270	7.74%	2702.1	5.92%
Sox4(HMG)/proB-Sox4-ChIP-Seq(GSE50066)/Homer	YCTTTGTTCC	1.00E-04	-9.95E+00	0.0002	316	10.11%	3742.5	8.13%		Six1(Homeobox)/Myoblast-Six1-ChIP-Chip(GSE20150)/Homer	GKVTCADRTTWC	1.00E-05	-1.18E+01	0	121	3.47%	1042.1	2.28%
Rfx2(HTH)/LoVo-RFX2-ChIP-Seq(GSE49402)/Homer	GTTGCCATGGCAACM	1.00E-04	-9.93E+00	0.0002	42	1.34%	315.3	0.68%		CEBP:CEBP(bZIP)/MEF-Chop-ChIP-Seq(GSE35681)/Homer	NTNATGCAAYMNNHTGMAAY	1.00E-05	-1.18E+01	0	74	2.12%	559.7	1.23%
Sox9(HMG)/Limb-SOX9-ChIP-Seq(GSE73225)/Homer	AGGVNCCTTTGT	1.00E-04	-9.63E+00	0.0003	353	11.30%	4255.5	9.24%		Rfx6(HTH)/Min6b1-Rfx6.HA-ChIP-Seq(GSE62844)/Homer	TGTTKCCTAGCAACM	1.00E-04	-1.10E+01	0.0001	441	12.64%	4755.3	10.42%
Ap4(bHLH)/AML-Tfap4-ChIP-Seq(GSE45738)/Homer	NAHCAGCTGD	1.00E-04	-9.32E+00	0.0004	508	16.26%	6388.4	13.87%		Unknown-ESC-element(?)/mES-Nanog-ChIP-Seq(GSE11724)/Homer	CACAGCAGGGGG	1.00E-04	-1.09E+01	0.0001	248	7.11%	2485.4	5.44%
Sox2(HMG)/mES-Sox2-ChIP-Seq(GSE11431)/Homer	BCCATTGTTC	1.00E-03	-9.13E+00	0.0004	322	10.30%	3867.6	8.40%		"RAR:RXR(NR),DR5/ES-RAR-ChIP-Seq(GSE56893)/Homer"	RGGTCADNNAGAGGTCAV	1.00E-04	-1.08E+01	0.0001	21	0.60%	95	0.21%
Foxa3(Forkhead)/Liver-Foxa3-ChIP-Seq(GSE77670)/Homer	BSNTGTTTACWYWGN	1.00E-03	-8.73E+00	0.0006	119	3.81%	1240.5	2.69%		EBF(EBF)/proBcell-EBF-ChIP-Seq(GSE21978)/Homer	DGTCCCYRGGGA	1.00E-04	-1.07E+01	0.0001	92	2.64%	761.6	1.67%
Rfx1(HTH)/NPC-H3K4me1-ChIP-Seq(GSE16256)/Homer	KGTTGCCATGGCAA	1.00E-03	-8.66E+00	0.0007	86	2.75%	839.1	1.82%		ISRE(IRF)/ThioMac-LPS-Expression(GSE23622)/Homer	AGTTTCASTTTC	1.00E-04	-1.02E+01	0.0001	39	1.12%	249.9	0.55%
Atoh1(bHLH)/Cerebellum-Atoh1-ChIP-Seq(GSE22111)/Homer	VNRVCAGCTGGY	1.00E-03	-8.60E+00	0.0007	449	14.37%	5626.5	12.22%		RUNX2(Runt)/PCa-RUNX2-ChIP-Seq(GSE33889)/Homer	NWAACCACADNN	1.00E-04	-1.01E+01	0.0002	406	11.63%	4381.5	9.60%
Hoxc9(Homeobox)/Ainv15-Hoxc9-ChIP-Seq(GSE21812)/Homer	GGCCATAAATCA	1.00E-03	-8.52E+00	0.0008	179	5.73%	2009.7	4.36%		"NFkB-p50,p52(RHD)/Monocyte-p50-ChIP-Chip(Schreiber_et_al.)/Homer"	GGGGGAATCCCC	1.00E-04	-9.62E+00	0.0003	43	1.23%	293.5	0.64%
PU.1:IRF8(ETS:IRF)/pDC-Irf8-ChIP-Seq(GSE66899)/Homer	GGAAGTGAAAST	1.00E-03	-8.44E+00	0.0008	80	2.56%	773	1.68%		"bZIP:IRF(bZIP,IRF)/Th17-BatF-ChIP-Seq(GSE39756)/Homer"	NAGTTTCABTHTGACTNW	1.00E-04	-9.48E+00	0.0003	222	6.36%	2240.2	4.91%
X-box(HTH)/NPC-H3K4me1-ChIP-Seq(GSE16256)/Homer	GGTTGCCATGGCAA	1.00E-03	-8.34E+00	0.0009	51	1.63%	439.8	0.96%		Srebp1a(bHLH)/HepG2-Srebp1a-ChIP-Seq(GSE31477)/Homer	RTCACSCCAY	1.00E-04	-9.41E+00	0.0003	93	2.66%	801.1	1.75%
NFkB-p65(RHD)/GM12787-p65-ChIP-Seq(GSE19485)/Homer	WGGGGATTTCCC	1.00E-03	-8.00E+00	0.0012	174	5.57%	1967.2	4.27%		FOXM1(Forkhead)/MCF7-FOXM1-ChIP-Seq(GSE72977)/Homer	TRTTTACTTW	1.00E-04	-9.34E+00	0.0003	463	13.27%	5114.6	11.20%
STAT4(Stat)/CD4-Stat4-ChIP-Seq(GSE22104)/Homer	NYTTCCWGGAAR	1.00E-03	-7.74E+00	0.0016	341	10.91%	4207	9.14%		Mef2c(MADS)/GM12878-Mef2c-ChIP-Seq(GSE32465)/Homer	DCYAAAAATAGM	1.00E-04	-9.25E+00	0.0004	152	4.36%	1451.1	3.18%
RFX(HTH)/K562-RFX3-ChIP-Seq(SRA012198)/Homer	CGGTTGCCATGGCAAC	1.00E-03	-7.64E+00	0.0017	35	1.12%	276.4	0.60%		Hoxc9(Homeobox)/Ainv15-Hoxc9-ChIP-Seq(GSE21812)/Homer	GGCCATAAATCA	1.00E-04	-9.24E+00	0.0004	204	5.85%	2042.6	4.47%
Sox6(HMG)/Myotubes-Sox6-ChIP-Seq(GSE32627)/Homer	CCATTGTTNY	1.00E-03	-7.51E+00	0.002	562	17.98%	7276.1	15.80%		"GATA(Zf),IR4/iTreg-Gata3-ChIP-Seq(GSE20898)/Homer"	NAGATWNBNATCTNN	1.00E-04	-9.22E+00	0.0004	42	1.20%	289.9	0.64%
Myf5(bHLH)/GM-Myf5-ChIP-Seq(GSE24852)/Homer	BAACAGCTGT	1.00E-03	-7.51E+00	0.002	289	9.25%	3517.9	7.64%		RUNX1(Runt)/Jurkat-RUNX1-ChIP-Seq(GSE29180)/Homer	AAACCACARM	1.00E-03	-9.14E+00	0.0004	468	13.41%	5187.8	11.36%
Mef2c(MADS)/GM12878-Mef2c-ChIP-Seq(GSE32465)/Homer	DCYAAAAATAGM	1.00E-03	-7.46E+00	0.002	116	3.71%	1246.9	2.71%		Six4(Homeobox)/MCF7-SIX4-ChIP-Seq(Encode)/Homer	TGWAAYCTGABACCB	1.00E-03	-9.07E+00	0.0004	29	0.83%	173.2	0.38%
"ERE(NR),IR3/MCF7-ERa-ChIP-Seq(Unpublished)/Homer"	VAGGTCACNSTGACC	1.00E-03	-7.44E+00	0.0021	130	4.16%	1424.9	3.09%		"OCT:OCT-short(POU,Homeobox)/NPC-OCT6-ChIP-Seq(GSE43916)/Homer"	ATGCATWATGCATRW	1.00E-03	-9.05E+00	0.0004	280	8.02%	2936.6	6.43%
CLOCK(bHLH)/Liver-Clock-ChIP-Seq(GSE39860)/Homer	GHCACGTG	1.00E-03	-7.42E+00	0.0021	194	6.21%	2255.2	4.90%		Usf2(bHLH)/C2C12-Usf2-ChIP-Seq(GSE36030)/Homer	GTCACGTGGT	1.00E-03	-9.03E+00	0.0004	142	4.07%	1346.2	2.95%
Rfx6(HTH)/Min6b1-Rfx6.HA-ChIP-Seq(GSE62844)/Homer	TGTTKCCTAGCAACM	1.00E-03	-7.40E+00	0.0021	396	12.67%	4982.4	10.82%		Pbx3(Homeobox)/GM12878-PBX3-ChIP-Seq(GSE32465)/Homer	SCTGTCAMTCAN	1.00E-03	-8.69E+00	0.0006	128	3.67%	1201.9	2.63%
SCL(bHLH)/HPC7-Scl-ChIP-Seq(GSE13511)/Homer	AVCAGCTG	1.00E-03	-7.29E+00	0.0023	1726	55.23%	24107.4	52.36%		FoxL2(Forkhead)/Ovary-FoxL2-ChIP-Seq(GSE60858)/Homer	WWTRTAAACAVG	1.00E-03	-8.57E+00	0.0006	344	9.86%	3721.2	8.15%
Six1(Homeobox)/Myoblast-Six1-ChIP-Chip(GSE20150)/Homer	GKVTCADRTTWC	1.00E-03	-7.21E+00	0.0025	102	3.26%	1080	2.35%		STAT6(Stat)/Macrophage-Stat6-ChIP-Seq(GSE38377)/Homer	TTCCKNAGAA	1.00E-03	-8.40E+00	0.0008	231	6.62%	2390.3	5.24%
Pknox1(Homeobox)/ES-Prep1-ChIP-Seq(GSE63282)/Homer	SCTGTCAVTCAV	1.00E-03	-7.20E+00	0.0025	105	3.36%	1117.3	2.43%		ZNF711(Zf)/SHSY5Y-ZNF711-ChIP-Seq(GSE20673)/Homer	AGGCCTAG	1.00E-03	-8.29E+00	0.0008	593	16.99%	6778.4	14.85%
"PAX3:FKHR-fusion(Paired,Homeobox)/Rh4-PAX3:FKHR-ChIP-Seq(GSE19063)/Homer"	ACCRTGACTAATTNN	1.00E-03	-7.17E+00	0.0026	90	2.88%	931.9	2.02%		TEAD(TEA)/Fibroblast-PU.1-ChIP-Seq(Unpublished)/Homer	YCWGGAATGY	1.00E-03	-7.83E+00	0.0013	286	8.19%	3067.2	6.72%
Tcf12(bHLH)/GM12878-Tcf12-ChIP-Seq(GSE32465)/Homer	VCAGCTGYTG	1.00E-03	-7.13E+00	0.0026	370	11.84%	4644.5	10.09%		Rfx2(HTH)/LoVo-RFX2-ChIP-Seq(GSE49402)/Homer	GTTGCCATGGCAACM	1.00E-03	-7.68E+00	0.0015	42	1.20%	312.2	0.68%
"GRE(NR),IR3/RAW264.7-GRE-ChIP-Seq(Unpublished)/Homer"	VAGRACAKWCTGTYC	1.00E-03	-6.94E+00	0.0032	103	3.30%	1101.5	2.39%		Bcl6(Zf)/Liver-Bcl6-ChIP-Seq(GSE31578)/Homer	NNNCTTTCCAGGAAA	1.00E-03	-7.59E+00	0.0017	576	16.50%	6619.2	14.50%
Mef2a(MADS)/HL1-Mef2a.biotin-ChIP-Seq(GSE21529)/Homer	CYAAAAATAG	1.00E-03	-6.91E+00	0.0033	117	3.74%	1279.7	2.78%		Rfx1(HTH)/NPC-H3K4me1-ChIP-Seq(GSE16256)/Homer	KGTTGCCATGGCAA	1.00E-03	-7.41E+00	0.002	87	2.49%	787.6	1.73%
RORgt(NR)/EL4-RORgt.Flag-ChIP-Seq(GSE56019)/Homer	AAYTAGGTCA	1.00E-02	-6.75E+00	0.0038	58	1.86%	555.7	1.21%		Ap4(bHLH)/AML-Tfap4-ChIP-Seq(GSE45738)/Homer	NAHCAGCTGD	1.00E-03	-7.35E+00	0.0021	526	15.07%	6019	13.18%
RORgt(NR)/EL4-RORgt.Flag-ChIP-Seq(GSE56019)/Homer	AAYTAGGTCA	1.00E-02	-6.75E+00	0.0038	58	1.86%	555.7	1.21%		"Reverb(NR),DR2/RAW-Reverba.biotin-ChIP-Seq(GSE45914)/Homer"	GTRGGTCASTGGGTCA	1.00E-03	-7.27E+00	0.0022	66	1.89%	566	1.24%
Unknown-ESC-element(?)/mES-Nanog-ChIP-Seq(GSE11724)/Homer	CACAGCAGGGGG	1.00E-02	-6.67E+00	0.0041	237	7.58%	2867.2	6.23%		"GRE(NR),IR3/A549-GR-ChIP-Seq(GSE32465)/Homer"	NRGVACABNVTGTYCY	1.00E-03	-7.21E+00	0.0023	67	1.92%	577.7	1.27%
Srebp2(bHLH)/HepG2-Srebp2-ChIP-Seq(GSE31477)/Homer	CGGTCACSCCAC	1.00E-02	-6.53E+00	0.0046	54	1.73%	513.9	1.12%		"PAX5(Paired,Homeobox),condensed/GM12878-PAX5-ChIP-Seq(GSE32465)/Homer"	GTCACGCTCSCTGM	1.00E-03	-7.11E+00	0.0026	50	1.43%	403	0.88%
USF1(bHLH)/GM12878-Usf1-ChIP-Seq(GSE32465)/Homer	SGTCACGTGR	1.00E-02	-6.51E+00	0.0047	157	5.02%	1813.1	3.94%		Tcf21(bHLH)/ArterySmoothMuscle-Tcf21-ChIP-Seq(GSE61369)/Homer	NAACAGCTGG	1.00E-03	-7.02E+00	0.0028	389	11.15%	4358.7	9.55%
CEBP:CEBP(bZIP)/MEF-Chop-ChIP-Seq(GSE35681)/Homer	NTNATGCAAYMNNHTGMAAY	1.00E-02	-6.43E+00	0.005	52	1.66%	492.6	1.07%		IRF3(IRF)/BMDM-Irf3-ChIP-Seq(GSE67343)/Homer	AGTTTCAKTTTC	1.00E-03	-6.95E+00	0.003	133	3.81%	1315	2.88%
GLIS3(Zf)/Thyroid-Glis3.GFP-ChIP-Seq(GSE103297)/Homer	CTCCCTGGGAGGCCN	1.00E-02	-6.40E+00	0.0051	454	14.53%	5862.4	12.73%		ZFX(Zf)/mES-Zfx-ChIP-Seq(GSE11431)/Homer	AGGCCTRG	1.00E-03	-6.93E+00	0.003	453	12.98%	5148.2	11.28%
"FXR(NR),IR1/Liver-FXR-ChIP-Seq(Chong_et_al.)/Homer"	AGGTCANTGACCTB	1.00E-02	-6.37E+00	0.0053	151	4.83%	1741.4	3.78%		AMYB(HTH)/Testes-AMYB-ChIP-Seq(GSE44588)/Homer	TGGCAGTTGG	1.00E-02	-6.61E+00	0.0041	642	18.40%	7520.5	16.47%
PBX1(Homeobox)/MCF7-PBX1-ChIP-Seq(GSE28007)/Homer	GSCTGTCACTCA	1.00E-02	-6.22E+00	0.0061	45	1.44%	415.7	0.90%		Zic3(Zf)/mES-Zic3-ChIP-Seq(GSE37889)/Homer	GGCCYCCTGCTGDGH	1.00E-02	-6.47E+00	0.0047	197	5.64%	2079.7	4.56%
"Fox:Ebox(Forkhead,bHLH)/Panc1-Foxa2-ChIP-Seq(GSE47459)/Homer"	NNNVCTGWGYAAACASN	1.00E-02	-6.15E+00	0.0065	395	12.64%	5063.2	11.00%		DMRT1(DM)/Testis-DMRT1-ChIP-Seq(GSE64892)/Homer	TWGHWACAWTGTWDC	1.00E-02	-6.35E+00	0.0053	110	3.15%	1075.3	2.36%
Foxh1(Forkhead)/hESC-FOXH1-ChIP-Seq(GSE29422)/Homer	NNTGTGGATTSS	1.00E-02	-6.11E+00	0.0066	195	6.24%	2336.7	5.08%		Pknox1(Homeobox)/ES-Prep1-ChIP-Seq(GSE63282)/Homer	SCTGTCAVTCAV	1.00E-02	-6.31E+00	0.0054	112	3.21%	1099.3	2.41%
Sox17(HMG)/Endoderm-Sox17-ChIP-Seq(GSE61475)/Homer	CCATTGTTYB	1.00E-02	-6.06E+00	0.007	263	8.42%	3256.4	7.07%		Zic(Zf)/Cerebellum-ZIC1.2-ChIP-Seq(GSE60731)/Homer	CCTGCTGAGH	1.00E-02	-6.24E+00	0.0058	345	9.89%	3872.9	8.48%
Stat3(Stat)/mES-Stat3-ChIP-Seq(GSE11431)/Homer	CTTCCGGGAA	1.00E-02	-6.02E+00	0.0072	182	5.82%	2168.2	4.71%		"ERE(NR),IR3/MCF7-ERa-ChIP-Seq(Unpublished)/Homer"	VAGGTCACNSTGACC	1.00E-02	-6.17E+00	0.0062	137	3.93%	1391	3.05%
ZFP3(Zf)/HEK293-ZFP3.GFP-ChIP-Seq(GSE58341)/Homer	GGGTTTTGAAGGATGARTAGGAGTT	1.00E-02	-5.91E+00	0.008	3	0.10%	4.7	0.01%		Atoh1(bHLH)/Cerebellum-Atoh1-ChIP-Seq(GSE22111)/Homer	VNRVCAGCTGGY	1.00E-02	-5.90E+00	0.0081	450	12.89%	5188.7	11.37%
"RAR:RXR(NR),DR5/ES-RAR-ChIP-Seq(GSE56893)/Homer"	RGGTCADNNAGAGGTCAV	1.00E-02	-5.76E+00	0.0092	18	0.58%	126.9	0.28%		SCL(bHLH)/HPC7-Scl-ChIP-Seq(GSE13511)/Homer	AVCAGCTG	1.00E-02	-5.78E+00	0.009	1835	52.58%	22939.9	50.25%
Zic3(Zf)/mES-Zic3-ChIP-Seq(GSE37889)/Homer	GGCCYCCTGCTGDGH	1.00E-02	-5.70E+00	0.0096	199	6.37%	2413.1	5.24%		PGR(NR)/EndoStromal-PGR-ChIP-Seq(GSE69539)/Homer	AAGAACATWHTGTTC	1.00E-02	-5.74E+00	0.0093	110	3.15%	1097.9	2.40%
MyoG(bHLH)/C2C12-MyoG-ChIP-Seq(GSE36024)/Homer	AACAGCTG	1.00E-02	-5.65E+00	0.0101	416	13.31%	5396.9	11.72%		STAT6(Stat)/CD4-Stat6-ChIP-Seq(GSE22104)/Homer	ABTTCYYRRGAA	1.00E-02	-5.69E+00	0.0097	214	6.13%	2321.6	5.09%
Stat3+il21(Stat)/CD4-Stat3-ChIP-Seq(GSE19198)/Homer	SVYTTCCNGGAARB	1.00E-02	-5.65E+00	0.0101	262	8.38%	3270.2	7.10%		NFAT(RHD)/Jurkat-NFATC1-ChIP-Seq(Jolma_et_al.)/Homer	ATTTTCCATT	1.00E-02	-5.65E+00	0.0101	347	9.94%	3937.4	8.62%
TEAD(TEA)/Fibroblast-PU.1-ChIP-Seq(Unpublished)/Homer	YCWGGAATGY	1.00E-02	-5.58E+00	0.0107	242	7.74%	3002.2	6.52%		MyoD(bHLH)/Myotube-MyoD-ChIP-Seq(GSE21614)/Homer	RRCAGCTGYTSY	1.00E-02	-5.47E+00	0.0119	293	8.40%	3289.2	7.20%
"ETS:E-box(ETS,bHLH)/HPC7-Scl-ChIP-Seq(GSE22178)/Homer"	AGGAARCAGCTG	1.00E-02	-5.51E+00	0.0114	43	1.38%	408.2	0.89%		Mef2a(MADS)/HL1-Mef2a.biotin-ChIP-Seq(GSE21529)/Homer	CYAAAAATAG	1.00E-02	-5.31E+00	0.014	143	4.10%	1498.4	3.28%
TFE3(bHLH)/MEF-TFE3-ChIP-Seq(GSE75757)/Homer	GTCACGTGACYV	1.00E-02	-5.44E+00	0.0122	34	1.09%	306	0.66%		Tbx5(T-box)/HL1-Tbx5.biotin-ChIP-Seq(GSE21529)/Homer	AGGTGTCA	1.00E-02	-4.97E+00	0.0195	1287	36.88%	15920.4	34.87%
"OCT:OCT-short(POU,Homeobox)/NPC-OCT6-ChIP-Seq(GSE43916)/Homer"	ATGCATWATGCATRW	1.00E-02	-5.37E+00	0.0129	211	6.75%	2595.9	5.64%		"OCT:OCT(POU,Homeobox,IR1)/NPC-Brn2-ChIP-Seq(GSE35496)/Homer"	ATGAATWATTCATGA	1.00E-02	-4.91E+00	0.0204	8	0.23%	36.9	0.08%
Nanog(Homeobox)/mES-Nanog-ChIP-Seq(GSE11724)/Homer	RGCCATTAAC	1.00E-02	-5.22E+00	0.0149	1492	47.74%	20928.9	45.46%		PBX1(Homeobox)/MCF7-PBX1-ChIP-Seq(GSE28007)/Homer	GSCTGTCACTCA	1.00E-02	-4.71E+00	0.0248	41	1.17%	359.1	0.79%
Hand2(bHLH)/Mesoderm-Hand2-ChIP-Seq(GSE61475)/Homer	TGACANARRCCAGRC	1.00E-02	-5.22E+00	0.0149	200	6.40%	2456.8	5.34%		Gfi1b(Zf)/HPC7-Gfi1b-ChIP-Seq(GSE22178)/Homer	MAATCACTGC	1.00E-02	-4.62E+00	0.027	277	7.94%	3152.1	6.90%
MyoD(bHLH)/Myotube-MyoD-ChIP-Seq(GSE21614)/Homer	RRCAGCTGYTSY	1.00E-02	-5.20E+00	0.015	290	9.28%	3686.3	8.01%		Mef2b(MADS)/HEK293-Mef2b.V5-ChIP-Seq(GSE67450)/Homer	GCTATTTTTGGM	1.00E-01	-4.56E+00	0.0284	277	7.94%	3156.2	6.91%
STAT6(Stat)/Macrophage-Stat6-ChIP-Seq(GSE38377)/Homer	TTCCKNAGAA	1.00E-02	-5.12E+00	0.0162	179	5.73%	2180	4.73%		DMRT6(DM)/Testis-DMRT6-ChIP-Seq(GSE60440)/Homer	YDGHTACAWTGTADC	1.00E-01	-4.50E+00	0.03	89	2.55%	903.9	1.98%
Six4(Homeobox)/MCF7-SIX4-ChIP-Seq(Encode)/Homer	TGWAAYCTGABACCB	1.00E-02	-5.04E+00	0.0173	25	0.80%	211.7	0.46%		MYB(HTH)/ERMYB-Myb-ChIPSeq(GSE22095)/Homer	GGCVGTTR	1.00E-01	-4.49E+00	0.0302	695	19.91%	8396.7	18.39%
TCF4(bHLH)/SHSY5Y-TCF4-ChIP-Seq(GSE96915)/Homer	SMCATCTGKH	1.00E-02	-4.94E+00	0.0191	634	20.29%	8542.9	18.55%		BMYB(HTH)/Hela-BMYB-ChIP-Seq(GSE27030)/Homer	NHAACBGYYV	1.00E-01	-4.48E+00	0.0302	595	17.05%	7132	15.62%
ZNF322(Zf)/HEK293-ZNF322.GFP-ChIP-Seq(GSE58341)/Homer	GAGCCTGGTACTGWGCCTGR	1.00E-02	-4.84E+00	0.0209	117	3.74%	1368.5	2.97%		MyoG(bHLH)/C2C12-MyoG-ChIP-Seq(GSE36024)/Homer	AACAGCTG	1.00E-01	-4.47E+00	0.0303	419	12.01%	4922	10.78%
HOXA2(Homeobox)/mES-Hoxa2-ChIP-Seq(Donaldson_et_al.)/Homer	GYCATCMATCAT	1.00E-02	-4.82E+00	0.0214	50	1.60%	511.5	1.11%		Sox9(HMG)/Limb-SOX9-ChIP-Seq(GSE73225)/Homer	AGGVNCCTTTGT	1.00E-01	-4.47E+00	0.0303	369	10.57%	4300.1	9.42%
NeuroG2(bHLH)/Fibroblast-NeuroG2-ChIP-Seq(GSE75910)/Homer	ACCATCTGTT	1.00E-02	-4.68E+00	0.0244	617	19.74%	8330.8	18.09%		ZNF322(Zf)/HEK293-ZNF322.GFP-ChIP-Seq(GSE58341)/Homer	GAGCCTGGTACTGWGCCTGR	1.00E-01	-4.34E+00	0.0341	121	3.47%	1284	2.81%
RORa(NR)/Liver-Rora-ChIP-Seq(GSE101115)/Homer	AAWCTAGGTCARDNN	1.00E-02	-4.61E+00	0.026	52	1.66%	542.4	1.18%		Sox3(HMG)/NPC-Sox3-ChIP-Seq(GSE33059)/Homer	CCWTTGTY	1.00E-01	-4.24E+00	0.0375	717	20.54%	8704.7	19.07%
ZBTB18(Zf)/HEK293-ZBTB18.GFP-ChIP-Seq(GSE58341)/Homer	AACATCTGGA	1.00E-01	-4.57E+00	0.0267	198	6.34%	2471.7	5.37%		Sox15(HMG)/CPA-Sox15-ChIP-Seq(GSE62909)/Homer	RAACAATGGN	1.00E-01	-4.18E+00	0.0394	422	12.09%	4986.4	10.92%
Tbx20(T-box)/Heart-Tbx20-ChIP-Seq(GSE29636)/Homer	GGTGYTGACAGS	1.00E-01	-4.54E+00	0.0274	97	3.10%	1120.7	2.43%		Cdx2(Homeobox)/mES-Cdx2-ChIP-Seq(GSE14586)/Homer	GYMATAAAAH	1.00E-01	-4.12E+00	0.0416	255	7.31%	2918.3	6.39%
"Brn2(POU,Homeobox)/NPC-Brn2-ChIP-Seq(GSE35496)/Homer"	ATGAATATTC	1.00E-01	-4.38E+00	0.032	34	1.09%	329.6	0.72%		T1ISRE(IRF)/ThioMac-Ifnb-Expression/Homer	ACTTTCGTTTCT	1.00E-01	-4.11E+00	0.0421	9	0.26%	50.5	0.11%
bHLHE41(bHLH)/proB-Bhlhe41-ChIP-Seq(GSE93764)/Homer	KCACGTGMCN	1.00E-01	-4.17E+00	0.0394	343	10.98%	4511.6	9.80%		"PAX3:FKHR-fusion(Paired,Homeobox)/Rh4-PAX3:FKHR-ChIP-Seq(GSE19063)/Homer"	ACCRTGACTAATTNN	1.00E-01	-4.09E+00	0.0427	95	2.72%	990.9	2.17%
HOXA1(Homeobox)/mES-Hoxa1-ChIP-Seq(SRP084292)/Homer	TGATKGATGR	1.00E-01	-4.09E+00	0.0421	104	3.33%	1234.9	2.68%		HIF2a(bHLH)/785_O-HIF2a-ChIP-Seq(GSE34871)/Homer	GCACGTACCC	1.00E-01	-4.08E+00	0.0427	99	2.84%	1038	2.27%
AMYB(HTH)/Testes-AMYB-ChIP-Seq(GSE44588)/Homer	TGGCAGTTGG	1.00E-01	-4.05E+00	0.0438	544	17.41%	7365.6	16.00%		RORgt(NR)/EL4-RORgt.Flag-ChIP-Seq(GSE56019)/Homer	AAYTAGGTCA	1.00E-01	-4.06E+00	0.0432	59	1.69%	577	1.26%
"PAX5(Paired,Homeobox),condensed/GM12878-PAX5-ChIP-Seq(GSE32465)/Homer"	GTCACGCTCSCTGM	1.00E-01	-3.96E+00	0.0476	46	1.47%	488.8	1.06%		RORgt(NR)/EL4-RORgt.Flag-ChIP-Seq(GSE56019)/Homer	AAYTAGGTCA	1.00E-01	-4.06E+00	0.0432	59	1.69%	577	1.26%
IRF8(IRF)/BMDM-IRF8-ChIP-Seq(GSE77884)/Homer	GRAASTGAAAST	1.00E-01	-3.91E+00	0.0497	102	3.26%	1217	2.64%		EBNA1(EBV-virus)/Raji-EBNA1-ChIP-Seq(GSE30709)/Homer	GGYAGCAYDTGCTDCCCNNN	1.00E-01	-3.96E+00	0.0474	10	0.29%	60.7	0.13%
NFAT(RHD)/Jurkat-NFATC1-ChIP-Seq(Jolma_et_al.)/Homer	ATTTTCCATT	1.00E-01	-3.84E+00	0.053	276	8.83%	3605.6	7.83%		CLOCK(bHLH)/Liver-Clock-ChIP-Seq(GSE39860)/Homer	GHCACGTG	1.00E-01	-3.87E+00	0.0515	208	5.96%	2360.9	5.17%
Pbx3(Homeobox)/GM12878-PBX3-ChIP-Seq(GSE32465)/Homer	SCTGTCAMTCAN	1.00E-01	-3.80E+00	0.0546	106	3.39%	1276.6	2.77%		ZNF675(Zf)/HEK293-ZNF675.GFP-ChIP-Seq(GSE58341)/Homer	ARGAGGMCAAAATGW	1.00E-01	-3.71E+00	0.0602	54	1.55%	531.2	1.16%
NeuroD1(bHLH)/Islet-NeuroD1-ChIP-Seq(GSE30298)/Homer	GCCATCTGTT	1.00E-01	-3.70E+00	0.0602	318	10.18%	4206.9	9.14%		ZNF317(Zf)/HEK293-ZNF317.GFP-ChIP-Seq(GSE58341)/Homer	GTCWGCTGTYYCTCT	1.00E-01	-3.69E+00	0.0611	44	1.26%	419.2	0.92%
Zic(Zf)/Cerebellum-ZIC1.2-ChIP-Seq(GSE60731)/Homer	CCTGCTGAGH	1.00E-01	-3.69E+00	0.0605	315	10.08%	4165.4	9.05%		RFX(HTH)/K562-RFX3-ChIP-Seq(SRA012198)/Homer	CGGTTGCCATGGCAAC	1.00E-01	-3.68E+00	0.0611	31	0.89%	276.9	0.61%
E2F6(E2F)/Hela-E2F6-ChIP-Seq(GSE31477)/Homer	GGCGGGAARN	1.00E-01	-3.61E+00	0.0652	89	2.85%	1060.6	2.30%		Hoxb4(Homeobox)/ES-Hoxb4-ChIP-Seq(GSE34014)/Homer	TGATTRATGGCY	1.00E-01	-3.67E+00	0.0616	90	2.58%	950.4	2.08%
Bcl11a(Zf)/HSPC-BCL11A-ChIP-Seq(GSE104676)/Homer	TYTGACCASWRG	1.00E-01	-3.61E+00	0.0652	266	8.51%	3487.9	7.58%		IRF4(IRF)/GM12878-IRF4-ChIP-Seq(GSE32465)/Homer	ACTGAAACCA	1.00E-01	-3.64E+00	0.0626	178	5.10%	2009.3	4.40%
STAT6(Stat)/CD4-Stat6-ChIP-Seq(GSE22104)/Homer	ABTTCYYRRGAA	1.00E-01	-3.54E+00	0.069	168	5.38%	2134.5	4.64%		AR-halfsite(NR)/LNCaP-AR-ChIP-Seq(GSE27824)/Homer	CCAGGAACAG	1.00E-01	-3.58E+00	0.0666	1595	45.70%	20124.7	44.08%
Tbx21(T-box)/GM12878-TBX21-ChIP-Seq(Encode)/Homer	AGGTGTGAAA	1.00E-01	-3.50E+00	0.0713	340	10.88%	4536.2	9.85%		THRb(NR)/HepG2-THRb.Flag-ChIP-Seq(Encode)/Homer	GGTCACCTGAGGTCA	1.00E-01	-3.30E+00	0.0875	199	5.70%	2291.9	5.02%
ZNF669(Zf)/HEK293-ZNF669.GFP-ChIP-Seq(GSE58341)/Homer	GARTGGTCATCGCCC	1.00E-01	-3.43E+00	0.0763	26	0.83%	257.6	0.56%		TFE3(bHLH)/MEF-TFE3-ChIP-Seq(GSE75757)/Homer	GTCACGTGACYV	1.00E-01	-3.26E+00	0.0903	35	1.00%	331.6	0.73%
Lhx2(Homeobox)/HFSC-Lhx2-ChIP-Seq(GSE48068)/Homer	TAATTAGN	1.00E-01	-3.37E+00	0.0807	326	10.43%	4353.2	9.45%		Hoxd10(Homeobox)/ChickenMSG-Hoxd10.Flag-ChIP-Seq(GSE86088)/Homer	GGCMATGAAA	1.00E-01	-3.24E+00	0.0914	449	12.87%	5423.6	11.88%
MYB(HTH)/ERMYB-Myb-ChIPSeq(GSE22095)/Homer	GGCVGTTR	1.00E-01	-3.28E+00	0.0874	592	18.94%	8152.4	17.71%		Myf5(bHLH)/GM-Myf5-ChIP-Seq(GSE24852)/Homer	BAACAGCTGT	1.00E-01	-3.16E+00	0.0985	269	7.71%	3170.7	6.95%
PGR(NR)/EndoStromal-PGR-ChIP-Seq(GSE69539)/Homer	AAGAACATWHTGTTC	1.00E-01	-3.21E+00	0.0929	86	2.75%	1041.8	2.26%		MafF(bZIP)/HepG2-MafF-ChIP-Seq(GSE31477)/Homer	HWWGTCAGCAWWTTT	1.00E-01	-3.13E+00	0.1012	111	3.18%	1228.2	2.69%
"NFkB-p50,p52(RHD)/Monocyte-p50-ChIP-Chip(Schreiber_et_al.)/Homer"	GGGGGAATCCCC	1.00E-01	-3.18E+00	0.096	30	0.96%	313.8	0.68%		Phox2a(Homeobox)/Neuron-Phox2a-ChIP-Seq(GSE31456)/Homer	YTAATYNRATTA	1.00E-01	-3.13E+00	0.1012	122	3.50%	1361.9	2.98%
ISRE(IRF)/ThioMac-LPS-Expression(GSE23622)/Homer	AGTTTCASTTTC	1.00E-01	-3.10E+00	0.103	22	0.70%	217.2	0.47%		USF1(bHLH)/GM12878-Usf1-ChIP-Seq(GSE32465)/Homer	SGTCACGTGR	1.00E-01	-3.09E+00	0.104	157	4.50%	1790.2	3.92%
ZNF382(Zf)/HEK293-ZNF382.GFP-ChIP-Seq(GSE58341)/Homer	GNCTGTASTRNTGBCTCHTT	1.00E-01	-3.09E+00	0.1033	14	0.45%	123.3	0.27%		Tbx20(T-box)/Heart-Tbx20-ChIP-Seq(GSE29636)/Homer	GGTGYTGACAGS	1.00E-01	-3.09E+00	0.104	103	2.95%	1134.8	2.49%
Tbr1(T-box)/Cortex-Tbr1-ChIP-Seq(GSE71384)/Homer	AAGGTGTKAA	1.00E-01	-3.09E+00	0.1034	455	14.56%	6218.4	13.51%		Sox2(HMG)/mES-Sox2-ChIP-Seq(GSE11431)/Homer	BCCATTGTTC	1.00E-01	-3.08E+00	0.104	346	9.91%	4142.2	9.07%
Tbx6(T-box)/ESC-Tbx6-ChIP-Seq(GSE93524)/Homer	DAGGTGTBAA	1.00E-01	-3.01E+00	0.1107	362	11.58%	4903.3	10.65%		X-box(HTH)/NPC-H3K4me1-ChIP-Seq(GSE16256)/Homer	GGTTGCCATGGCAA	1.00E-01	-2.95E+00	0.1182	44	1.26%	443.6	0.97%
Phox2a(Homeobox)/Neuron-Phox2a-ChIP-Seq(GSE31456)/Homer	YTAATYNRATTA	1.00E-01	-2.94E+00	0.118	83	2.66%	1016.7	2.21%		Zfp809(Zf)/ES-Zfp809-ChIP-Seq(GSE70799)/Homer	GGGGCTYGKCTGGGA	1.00E-01	-2.94E+00	0.1184	49	1.40%	501.1	1.10%
Prop1(Homeobox)/GHFT1-PROP1.biotin-ChIP-Seq(GSE77302)/Homer	NTAATBNAATTA	1.00E-01	-2.91E+00	0.1211	136	4.35%	1741.2	3.78%		"RBPJ:Ebox(?,bHLH)/Panc1-Rbpj1-ChIP-Seq(GSE47459)/Homer"	GGGRAARRGRMCAGMTG	1.00E-01	-2.90E+00	0.1229	130	3.72%	1473.4	3.23%
"GATA3(Zf),DR4/iTreg-Gata3-ChIP-Seq(GSE20898)/Homer"	AGATGKDGAGATAAG	1.00E-01	-2.84E+00	0.1298	29	0.93%	311.5	0.68%		Tbr1(T-box)/Cortex-Tbr1-ChIP-Seq(GSE71384)/Homer	AAGGTGTKAA	1.00E-01	-2.88E+00	0.1248	508	14.56%	6216.7	13.62%
Hoxa10(Homeobox)/ChickenMSG-Hoxa10.Flag-ChIP-Seq(GSE86088)/Homer	GGYAATGAAA	1.00E-01	-2.78E+00	0.1363	182	5.82%	2390.3	5.19%		Sox10(HMG)/SciaticNerve-Sox3-ChIP-Seq(GSE35132)/Homer	CCWTTGTYYB	1.00E-01	-2.85E+00	0.1277	668	19.14%	8262.3	18.10%
ZNF16(Zf)/HEK293-ZNF16.GFP-ChIP-Seq(GSE58341)/Homer	MACCTTCYATGGCTCCCTAKTGCCY	1.00E-01	-2.77E+00	0.1368	5	0.16%	31.6	0.07%		Hoxa13(Homeobox)/ChickenMSG-Hoxa13.Flag-ChIP-Seq(GSE86088)/Homer	CYHATAAAAN	1.00E-01	-2.84E+00	0.1285	968	27.74%	12121	26.55%
THRb(NR)/HepG2-THRb.Flag-ChIP-Seq(Encode)/Homer	GGTCACCTGAGGTCA	1.00E-01	-2.77E+00	0.1368	200	6.40%	2643.9	5.74%		TEAD4(TEA)/Tropoblast-Tead4-ChIP-Seq(GSE37350)/Homer	CCWGGAATGY	1.00E-01	-2.83E+00	0.1285	328	9.40%	3942.5	8.64%
HNF1b(Homeobox)/PDAC-HNF1B-ChIP-Seq(GSE64557)/Homer	GTTAATNATTAA	1.00E-01	-2.70E+00	0.1452	36	1.15%	405.6	0.88%		CDX4(Homeobox)/ZebrafishEmbryos-Cdx4.Myc-ChIP-Seq(GSE48254)/Homer	NGYCATAAAWCH	1.00E-01	-2.83E+00	0.1285	308	8.83%	3691.5	8.09%
E-box(bHLH)/Promoter/Homer	SSGGTCACGTGA	1.00E-01	-2.70E+00	0.1452	25	0.80%	265.6	0.58%		GFY(?)/Promoter/Homer	ACTACAATTCCC	1.00E-01	-2.82E+00	0.1285	24	0.69%	221.1	0.48%
BMYB(HTH)/Hela-BMYB-ChIP-Seq(GSE27030)/Homer	NHAACBGYYV	1.00E-01	-2.67E+00	0.1493	497	15.90%	6879	14.94%		Brachyury(T-box)/Mesoendoderm-Brachyury-ChIP-exo(GSE54963)/Homer	ANTTMRCASBNNNGTGYKAAN	1.00E-01	-2.82E+00	0.1285	115	3.30%	1295.7	2.84%
BMAL1(bHLH)/Liver-Bmal1-ChIP-Seq(GSE39860)/Homer	GNCACGTG	1.00E-01	-2.61E+00	0.1573	696	22.27%	9758.4	21.19%		Tcf12(bHLH)/GM12878-Tcf12-ChIP-Seq(GSE32465)/Homer	VCAGCTGYTG	1.00E-01	-2.69E+00	0.1445	350	10.03%	4235.2	9.28%
CArG(MADS)/PUER-Srf-ChIP-Seq(Sullivan_et_al.)/Homer	CCATATATGGNM	1.00E-01	-2.59E+00	0.1593	89	2.85%	1119.1	2.43%		Rbpj1(?)/Panc1-Rbpj1-ChIP-Seq(GSE47459)/Homer	HTTTCCCASG	1.00E-01	-2.62E+00	0.1542	550	15.76%	6786.7	14.87%
Mef2b(MADS)/HEK293-Mef2b.V5-ChIP-Seq(GSE67450)/Homer	GCTATTTTTGGM	1.00E-01	-2.58E+00	0.1599	210	6.72%	2802.7	6.09%		NeuroG2(bHLH)/Fibroblast-NeuroG2-ChIP-Seq(GSE75910)/Homer	ACCATCTGTT	1.00E-01	-2.55E+00	0.1658	641	18.37%	7962.9	17.44%
ZNF675(Zf)/HEK293-ZNF675.GFP-ChIP-Seq(GSE58341)/Homer	ARGAGGMCAAAATGW	1.00E-01	-2.54E+00	0.1664	47	1.50%	557	1.21%		ZNF519(Zf)/HEK293-ZNF519.GFP-ChIP-Seq(GSE58341)/Homer	GAGSCCGAGC	1.00E-01	-2.54E+00	0.1658	53	1.52%	564.1	1.24%
Dlx3(Homeobox)/Kerainocytes-Dlx3-ChIP-Seq(GSE89884)/Homer	NDGTAATTAC	1.00E-01	-2.53E+00	0.1671	160	5.12%	2106.5	4.58%		HOXA1(Homeobox)/mES-Hoxa1-ChIP-Seq(SRP084292)/Homer	TGATKGATGR	1.00E-01	-2.50E+00	0.1716	111	3.18%	1267.6	2.78%
RORg(NR)/Liver-Rorc-ChIP-Seq(GSE101115)/Homer	WAABTAGGTCAV	1.00E-01	-2.50E+00	0.1708	32	1.02%	361.3	0.78%		TCF4(bHLH)/SHSY5Y-TCF4-ChIP-Seq(GSE96915)/Homer	SMCATCTGKH	1.00E-01	-2.49E+00	0.1719	653	18.71%	8125	17.80%
DUX4(Homeobox)/Myoblasts-DUX4.V5-ChIP-Seq(GSE75791)/Homer	NWTAAYCYAATCAWN	1.00E-01	-2.46E+00	0.1773	13	0.42%	124.9	0.27%		HOXA2(Homeobox)/mES-Hoxa2-ChIP-Seq(Donaldson_et_al.)/Homer	GYCATCMATCAT	1.00E-01	-2.42E+00	0.1842	50	1.43%	534.8	1.17%
Nkx6.1(Homeobox)/Islet-Nkx6.1-ChIP-Seq(GSE40975)/Homer	GKTAATGR	1.00E-01	-2.38E+00	0.1916	823	26.34%	11644.5	25.29%		"ETS:E-box(ETS,bHLH)/HPC7-Scl-ChIP-Seq(GSE22178)/Homer"	AGGAARCAGCTG	1.00E-01	-2.41E+00	0.1842	38	1.09%	393.3	0.86%
"Pitx1:Ebox(Homeobox,bHLH)/Hindlimb-Pitx1-ChIP-Seq(GSE41591)/Homer"	YTAATTRAWWCCAGATGT	1.00E-01	-2.33E+00	0.1987	57	1.82%	700.3	1.52%		"Brn2(POU,Homeobox)/NPC-Brn2-ChIP-Seq(GSE35496)/Homer"	ATGAATATTC	1.00E+00	-2.27E+00	0.2109	36	1.03%	375.4	0.82%
"LXRE(NR),DR4/RAW-LXRb.biotin-ChIP-Seq(GSE21512)/Homer"	RGGTTACTANAGGTCA	1.00E-01	-2.32E+00	0.2	19	0.61%	201.2	0.44%		Mouse_Recombination_Hotspot(Zf)/Testis-DMC1-ChIP-Seq(GSE24438)/Homer	ACTYKNATTCGTGNTACTTC	1.00E+00	-2.24E+00	0.2164	26	0.74%	260.6	0.57%
"Reverb(NR),DR2/RAW-Reverba.biotin-ChIP-Seq(GSE45914)/Homer"	GTRGGTCASTGGGTCA	1.00E+00	-2.30E+00	0.2037	53	1.70%	648.1	1.41%		Nanog(Homeobox)/mES-Nanog-ChIP-Seq(GSE11724)/Homer	RGCCATTAAC	1.00E+00	-2.19E+00	0.2283	1671	47.88%	21384.9	46.84%
HIF2a(bHLH)/785_O-HIF2a-ChIP-Seq(GSE34871)/Homer	GCACGTACCC	1.00E+00	-2.16E+00	0.2339	85	2.72%	1094.1	2.38%		COUP-TFII(NR)/K562-NR2F1-ChIP-Seq(Encode)/Homer	GKBCARAGGTCA	1.00E+00	-2.06E+00	0.2585	561	16.07%	7015.9	15.37%
PRDM1(Zf)/Hela-PRDM1-ChIP-Seq(GSE31477)/Homer	ACTTTCACTTTC	1.00E+00	-2.16E+00	0.2339	181	5.79%	2438.5	5.30%		ZBTB18(Zf)/HEK293-ZBTB18.GFP-ChIP-Seq(GSE58341)/Homer	AACATCTGGA	1.00E+00	-2.02E+00	0.2678	200	5.73%	2417.9	5.30%
ZNF711(Zf)/SHSY5Y-ZNF711-ChIP-Seq(GSE20673)/Homer	AGGCCTAG	1.00E+00	-2.14E+00	0.2359	564	18.05%	7933.6	17.23%		Nkx6.1(Homeobox)/Islet-Nkx6.1-ChIP-Seq(GSE40975)/Homer	GKTAATGR	1.00E+00	-2.02E+00	0.2678	1019	29.20%	12936.2	28.34%
ZNF317(Zf)/HEK293-ZNF317.GFP-ChIP-Seq(GSE58341)/Homer	GTCWGCTGTYYCTCT	1.00E+00	-2.08E+00	0.248	36	1.15%	431.5	0.94%		ZNF528(Zf)/HEK293-ZNF528.GFP-ChIP-Seq(GSE58341)/Homer	AGAAATGACTTCCCT	1.00E+00	-1.96E+00	0.2798	4	0.11%	26.1	0.06%
HIF-1a(bHLH)/MCF7-HIF1a-ChIP-Seq(GSE28352)/Homer	TACGTGCV	1.00E+00	-1.98E+00	0.2746	57	1.82%	721.4	1.57%		Hand2(bHLH)/Mesoderm-Hand2-ChIP-Seq(GSE61475)/Homer	TGACANARRCCAGRC	1.00E+00	-1.95E+00	0.2821	195	5.59%	2361.1	5.17%
TEAD3(TEA)/HepG2-TEAD3-ChIP-Seq(Encode)/Homer	TRCATTCCAG	1.00E+00	-1.97E+00	0.2746	376	12.03%	5248.4	11.40%		Srebp2(bHLH)/HepG2-Srebp2-ChIP-Seq(GSE31477)/Homer	CGGTCACSCCAC	1.00E+00	-1.91E+00	0.2921	42	1.20%	462.2	1.01%
E2F3(E2F)/MEF-E2F3-ChIP-Seq(GSE71376)/Homer	BTKGGCGGGAAA	1.00E+00	-1.97E+00	0.2746	95	3.04%	1247.9	2.71%		Prop1(Homeobox)/GHFT1-PROP1.biotin-ChIP-Seq(GSE77302)/Homer	NTAATBNAATTA	1.00E+00	-1.90E+00	0.2931	190	5.44%	2303	5.04%
AR-halfsite(NR)/LNCaP-AR-ChIP-Seq(GSE27824)/Homer	CCAGGAACAG	1.00E+00	-1.95E+00	0.2788	1454	46.53%	20977.4	45.56%		Zac1(Zf)/Neuro2A-Plagl1-ChIP-Seq(GSE75942)/Homer	HAWGRGGCCM	1.00E+00	-1.86E+00	0.3044	918	26.30%	11661.6	25.54%
ZNF467(Zf)/HEK293-ZNF467.GFP-ChIP-Seq(GSE58341)/Homer	TGGGGAAGGGCM	1.00E+00	-1.94E+00	0.2804	264	8.45%	3647	7.92%		PRDM9(Zf)/Testis-DMC1-ChIP-Seq(GSE35498)/Homer	ADGGYAGYAGCATCT	1.00E+00	-1.85E+00	0.3058	153	4.38%	1842.1	4.04%
"GRE(NR),IR3/A549-GR-ChIP-Seq(GSE32465)/Homer"	NRGVACABNVTGTYCY	1.00E+00	-1.90E+00	0.2882	52	1.66%	657.5	1.43%		p53(p53)/mES-cMyc-ChIP-Seq(GSE11431)/Homer	ACATGCCCGGGCAT	1.00E+00	-1.83E+00	0.3104	7	0.20%	58	0.13%
CDX4(Homeobox)/ZebrafishEmbryos-Cdx4.Myc-ChIP-Seq(GSE48254)/Homer	NGYCATAAAWCH	1.00E+00	-1.87E+00	0.2977	236	7.55%	3255.3	7.07%		"FOXA1:AR(Forkhead,NR)/LNCAP-AR-ChIP-Seq(GSE27824)/Homer"	AGTAAACAAAAAAGAACAND	1.00E+00	-1.78E+00	0.3248	29	0.83%	312.9	0.69%
ZFX(Zf)/mES-Zfx-ChIP-Seq(GSE11431)/Homer	AGGCCTRG	1.00E+00	-1.83E+00	0.3077	428	13.70%	6023.8	13.08%		Foxh1(Forkhead)/hESC-FOXH1-ChIP-Seq(GSE29422)/Homer	NNTGTGGATTSS	1.00E+00	-1.74E+00	0.3358	211	6.05%	2587.7	5.67%
Olig2(bHLH)/Neuron-Olig2-ChIP-Seq(GSE30882)/Homer	RCCATMTGTT	1.00E+00	-1.83E+00	0.3077	741	23.71%	10567.3	22.95%		PRDM14(Zf)/H1-PRDM14-ChIP-Seq(GSE22767)/Homer	RGGTCTCTAACY	1.00E+00	-1.74E+00	0.3358	111	3.18%	1325.3	2.90%
DMRT1(DM)/Testis-DMRT1-ChIP-Seq(GSE64892)/Homer	TWGHWACAWTGTWDC	1.00E+00	-1.70E+00	0.347	76	2.43%	1004.2	2.18%		THRa(NR)/C17.2-THRa-ChIP-Seq(GSE38347)/Homer	GGTCANYTGAGGWCA	1.00E+00	-1.72E+00	0.3419	144	4.13%	1742.3	3.82%
TEAD1(TEAD)/HepG2-TEAD1-ChIP-Seq(Encode)/Homer	CYRCATTCCA	1.00E+00	-1.68E+00	0.3514	314	10.05%	4403.1	9.56%		ZNF165(Zf)/WHIM12-ZNF165-ChIP-Seq(GSE65937)/Homer	AAGGKGRCGCAGGCA	1.00E+00	-1.71E+00	0.3423	32	0.92%	351.4	0.77%
Tcfcp2l1(CP2)/mES-Tcfcp2l1-ChIP-Seq(GSE11431)/Homer	NRAACCRGTTYRAACCRGYT	1.00E+00	-1.61E+00	0.3767	54	1.73%	704.8	1.53%		HOXB13(Homeobox)/ProstateTumor-HOXB13-ChIP-Seq(GSE56288)/Homer	TTTTATKRGG	1.00E+00	-1.69E+00	0.3474	367	10.52%	4586.6	10.05%
STAT1(Stat)/HelaS3-STAT1-ChIP-Seq(GSE12782)/Homer	NATTTCCNGGAAAT	1.00E+00	-1.57E+00	0.3898	88	2.82%	1184.1	2.57%		Bcl11a(Zf)/HSPC-BCL11A-ChIP-Seq(GSE104676)/Homer	TYTGACCASWRG	1.00E+00	-1.68E+00	0.3488	262	7.51%	3244	7.11%
GFY(?)/Promoter/Homer	ACTACAATTCCC	1.00E+00	-1.54E+00	0.4012	19	0.61%	228.4	0.50%		PRDM1(Zf)/Hela-PRDM1-ChIP-Seq(GSE31477)/Homer	ACTTTCACTTTC	1.00E+00	-1.67E+00	0.3505	213	6.10%	2621.5	5.74%
STAT5(Stat)/mCD4+-Stat5-ChIP-Seq(GSE12346)/Homer	RTTTCTNAGAAA	1.00E+00	-1.53E+00	0.4035	105	3.36%	1429.4	3.10%		Hoxd13(Homeobox)/ChickenMSG-Hoxd13.Flag-ChIP-Seq(GSE86088)/Homer	NCYAATAAAA	1.00E+00	-1.64E+00	0.3597	587	16.82%	7426.9	16.27%
IRF3(IRF)/BMDM-Irf3-ChIP-Seq(GSE67343)/Homer	AGTTTCAKTTTC	1.00E+00	-1.52E+00	0.4041	83	2.66%	1118.4	2.43%		RORa(NR)/Liver-Rora-ChIP-Seq(GSE101115)/Homer	AAWCTAGGTCARDNN	1.00E+00	-1.60E+00	0.3719	50	1.43%	576.1	1.26%
Brachyury(T-box)/Mesoendoderm-Brachyury-ChIP-exo(GSE54963)/Homer	ANTTMRCASBNNNGTGYKAAN	1.00E+00	-1.50E+00	0.4099	97	3.10%	1318.6	2.86%		TEAD1(TEAD)/HepG2-TEAD1-ChIP-Seq(Encode)/Homer	CYRCATTCCA	1.00E+00	-1.59E+00	0.3745	360	10.32%	4512.8	9.88%
Hoxa9(Homeobox)/ChickenMSG-Hoxa9.Flag-ChIP-Seq(GSE86088)/Homer	RGCAATNAAA	1.00E+00	-1.46E+00	0.4239	892	28.54%	12864.4	27.94%		"Tbox:Smad(T-box,MAD)/ESCd5-Smad2_3-ChIP-Seq(GSE29422)/Homer"	AGGTGHCAGACA	1.00E+00	-1.58E+00	0.3789	79	2.26%	938.8	2.06%
Hoxd10(Homeobox)/ChickenMSG-Hoxd10.Flag-ChIP-Seq(GSE86088)/Homer	GGCMATGAAA	1.00E+00	-1.38E+00	0.4574	347	11.10%	4935.7	10.72%		Dlx3(Homeobox)/Kerainocytes-Dlx3-ChIP-Seq(GSE89884)/Homer	NDGTAATTAC	1.00E+00	-1.54E+00	0.3908	216	6.19%	2676.6	5.86%
ZNF415(Zf)/HEK293-ZNF415.GFP-ChIP-Seq(GSE58341)/Homer	GRTGMTRGAGCC	1.00E+00	-1.31E+00	0.4893	176	5.63%	2473.8	5.37%		E2F6(E2F)/Hela-E2F6-ChIP-Seq(GSE31477)/Homer	GGCGGGAARN	1.00E+00	-1.54E+00	0.3908	81	2.32%	966.8	2.12%
HOXB13(Homeobox)/ProstateTumor-HOXB13-ChIP-Seq(GSE56288)/Homer	TTTTATKRGG	1.00E+00	-1.31E+00	0.4893	303	9.70%	4311.6	9.36%		PR(NR)/T47D-PR-ChIP-Seq(GSE31130)/Homer	VAGRACAKNCTGTBC	1.00E+00	-1.51E+00	0.4008	965	27.65%	12354.7	27.06%
DUX(Homeobox)/C2C12-Dux-ChIP-Seq(GSE87279)/Homer	BCWGATTCAATCAAN	1.00E+00	-1.31E+00	0.4893	2	0.06%	16	0.03%		HIF-1a(bHLH)/MCF7-HIF1a-ChIP-Seq(GSE28352)/Homer	TACGTGCV	1.00E+00	-1.47E+00	0.4158	62	1.78%	734.8	1.61%
Ascl1(bHLH)/NeuralTubes-Ascl1-ChIP-Seq(GSE55840)/Homer	NNVVCAGCTGBN	1.00E+00	-1.30E+00	0.4893	555	17.76%	7981.1	17.33%		Rfx5(HTH)/GM12878-Rfx5-ChIP-Seq(GSE31477)/Homer	SCCTAGCAACAG	1.00E+00	-1.44E+00	0.4231	147	4.21%	1809	3.96%
THRb(NR)/Liver-NR1A2-ChIP-Seq(GSE52613)/Homer	TRAGGTCA	1.00E+00	-1.24E+00	0.5142	1511	48.35%	22025.9	47.84%		CArG(MADS)/PUER-Srf-ChIP-Seq(Sullivan_et_al.)/Homer	CCATATATGGNM	1.00E+00	-1.41E+00	0.4354	101	2.89%	1229.7	2.69%
COUP-TFII(NR)/K562-NR2F1-ChIP-Seq(Encode)/Homer	GKBCARAGGTCA	1.00E+00	-1.20E+00	0.5357	510	16.32%	7351.9	15.97%		CTCF-SatelliteElement(Zf?)/CD4+-CTCF-ChIP-Seq(Barski_et_al.)/Homer	TGCAGTTCCMVNWRTGGCCA	1.00E+00	-1.40E+00	0.4363	9	0.26%	89.4	0.20%
Rbpj1(?)/Panc1-Rbpj1-ChIP-Seq(GSE47459)/Homer	HTTTCCCASG	1.00E+00	-1.19E+00	0.5369	489	15.65%	7046.7	15.30%		Pit1+1bp(Homeobox)/GCrat-Pit1-ChIP-Seq(GSE58009)/Homer	ATGCATAATTCA	1.00E+00	-1.39E+00	0.4393	109	3.12%	1332.9	2.92%
Zfp809(Zf)/ES-Zfp809-ChIP-Seq(GSE70799)/Homer	GGGGCTYGKCTGGGA	1.00E+00	-1.18E+00	0.5424	49	1.57%	667.1	1.45%		bHLHE41(bHLH)/proB-Bhlhe41-ChIP-Seq(GSE93764)/Homer	KCACGTGMCN	1.00E+00	-1.39E+00	0.4393	350	10.03%	4418.7	9.68%
ZNF264(Zf)/HEK293-ZNF264.GFP-ChIP-Seq(GSE58341)/Homer	RGGGCACTAACY	1.00E+00	-1.13E+00	0.5697	208	6.66%	2967	6.44%		Sox6(HMG)/Myotubes-Sox6-ChIP-Seq(GSE32627)/Homer	CCATTGTTNY	1.00E+00	-1.36E+00	0.449	613	17.56%	7822.1	17.13%
p53(p53)/mES-cMyc-ChIP-Seq(GSE11431)/Homer	ACATGCCCGGGCAT	1.00E+00	-1.11E+00	0.574	6	0.19%	70	0.15%		Hoxa9(Homeobox)/ChickenMSG-Hoxa9.Flag-ChIP-Seq(GSE86088)/Homer	RGCAATNAAA	1.00E+00	-1.34E+00	0.4584	1057	30.29%	13596.2	29.78%
Mouse_Recombination_Hotspot(Zf)/Testis-DMC1-ChIP-Seq(GSE24438)/Homer	ACTYKNATTCGTGNTACTTC	1.00E+00	-1.11E+00	0.574	22	0.70%	290.9	0.63%		PRDM10(Zf)/HEK293-PRDM10.eGFP-ChIP-Seq(Encode)/Homer	TGGTACATTCCA	1.00E+00	-1.32E+00	0.4643	238	6.82%	2989.4	6.55%
ZSCAN22(Zf)/HEK293-ZSCAN22.GFP-ChIP-Seq(GSE58341)/Homer	SMCAGTCWGAKGGAGGAGGC	1.00E+00	-1.10E+00	0.578	25	0.80%	333.2	0.72%		TEAD3(TEA)/HepG2-TEAD3-ChIP-Seq(Encode)/Homer	TRCATTCCAG	1.00E+00	-1.31E+00	0.4654	425	12.18%	5400.3	11.83%
MafF(bZIP)/HepG2-MafF-ChIP-Seq(GSE31477)/Homer	HWWGTCAGCAWWTTT	1.00E+00	-1.08E+00	0.5867	85	2.72%	1193.7	2.59%		Isl1(Homeobox)/Neuron-Isl1-ChIP-Seq(GSE31456)/Homer	CTAATKGV	1.00E+00	-1.29E+00	0.4775	710	20.34%	9099.6	19.93%
Gata4(Zf)/Heart-Gata4-ChIP-Seq(GSE35151)/Homer	NBWGATAAGR	1.00E+00	-1.05E+00	0.5991	283	9.06%	4073.9	8.85%		ARE(NR)/LNCAP-AR-ChIP-Seq(GSE27824)/Homer	RGRACASNSTGTYCYB	1.00E+00	-1.27E+00	0.4813	123	3.52%	1523.1	3.34%
Cdx2(Homeobox)/mES-Cdx2-ChIP-Seq(GSE14586)/Homer	GYMATAAAAH	1.00E+00	-1.03E+00	0.6136	180	5.76%	2578.2	5.60%		"GATA3(Zf),DR4/iTreg-Gata3-ChIP-Seq(GSE20898)/Homer"	AGATGKDGAGATAAG	1.00E+00	-1.24E+00	0.495	30	0.86%	350.9	0.77%
TEAD4(TEA)/Tropoblast-Tead4-ChIP-Seq(GSE37350)/Homer	CCWGGAATGY	1.00E+00	-1.02E+00	0.6136	272	8.70%	3919.5	8.51%		Tcfcp2l1(CP2)/mES-Tcfcp2l1-ChIP-Seq(GSE11431)/Homer	NRAACCRGTTYRAACCRGYT	1.00E+00	-1.21E+00	0.5093	54	1.55%	653.7	1.43%
PRDM15(Zf)/ESC-Prdm15-ChIP-Seq(GSE73694)/Homer	YCCDNTCCAGGTTTT	1.00E+00	-1.02E+00	0.6136	323	10.34%	4664.6	10.13%		RORg(NR)/Liver-Rorc-ChIP-Seq(GSE101115)/Homer	WAABTAGGTCAV	1.00E+00	-1.21E+00	0.5093	30	0.86%	352.7	0.77%
ZNF416(Zf)/HEK293-ZNF416.GFP-ChIP-Seq(GSE58341)/Homer	WDNCTGGGCA	1.00E+00	-1.01E+00	0.6149	501	16.03%	7271.2	15.79%		"OCT:OCT(POU,Homeobox)/NPC-Brn1-ChIP-Seq(GSE35496)/Homer"	ATGAATATTCATGAG	1.00E+00	-1.16E+00	0.5313	4	0.11%	37.9	0.08%
T1ISRE(IRF)/ThioMac-Ifnb-Expression/Homer	ACTTTCGTTTCT	1.00E+00	-1.01E+00	0.6149	4	0.13%	45.5	0.10%		ZNF692(Zf)/HEK293-ZNF692.GFP-ChIP-Seq(GSE58341)/Homer	GTGGGCCCCA	1.00E+00	-1.11E+00	0.5531	31	0.89%	370.8	0.81%
"RBPJ:Ebox(?,bHLH)/Panc1-Rbpj1-ChIP-Seq(GSE47459)/Homer"	GGGRAARRGRMCAGMTG	1.00E+00	-9.66E-01	0.638	110	3.52%	1571	3.41%		"LXRE(NR),DR4/RAW-LXRb.biotin-ChIP-Seq(GSE21512)/Homer"	RGGTTACTANAGGTCA	1.00E+00	-1.11E+00	0.5551	18	0.52%	208.4	0.46%
ZNF519(Zf)/HEK293-ZNF519.GFP-ChIP-Seq(GSE58341)/Homer	GAGSCCGAGC	1.00E+00	-9.40E-01	0.6519	49	1.57%	689.2	1.50%		ZSCAN22(Zf)/HEK293-ZSCAN22.GFP-ChIP-Seq(GSE58341)/Homer	SMCAGTCWGAKGGAGGAGGC	1.00E+00	-1.04E+00	0.5887	18	0.52%	211.2	0.46%
TEAD2(TEA)/Py2T-Tead2-ChIP-Seq(GSE55709)/Homer	CCWGGAATGY	1.00E+00	-9.12E-01	0.6681	171	5.47%	2468.3	5.36%		Hoxd11(Homeobox)/ChickenMSG-Hoxd11.Flag-ChIP-Seq(GSE86088)/Homer	VGCCATAAAA	1.00E+00	-1.03E+00	0.5918	902	25.85%	11669.5	25.56%
"GATA:SCL(Zf,bHLH)/Ter119-SCL-ChIP-Seq(GSE18720)/Homer"	CRGCTGBNGNSNNSAGATAA	1.00E+00	-8.89E-01	0.6805	36	1.15%	506.3	1.10%		ZKSCAN1(Zf)/HepG2-ZKSCAN1-ChIP-Seq(Encode)/Homer	GCACAYAGTAGGKCY	1.00E+00	-1.01E+00	0.6045	10	0.29%	113.1	0.25%
E2F4(E2F)/K562-E2F4-ChIP-Seq(GSE31477)/Homer	GGCGGGAAAH	1.00E+00	-8.87E-01	0.6805	48	1.54%	680.3	1.48%		Tbx21(T-box)/GM12878-TBX21-ChIP-Seq(Encode)/Homer	AGGTGTGAAA	1.00E+00	-9.51E-01	0.6375	345	9.89%	4442.4	9.73%
NPAS(bHLH)/Liver-NPAS-ChIP-Seq(GSE39860)/Homer	NVCACGTG	1.00E+00	-8.84E-01	0.6805	566	18.11%	8265	17.95%		Tbx6(T-box)/ESC-Tbx6-ChIP-Seq(GSE93524)/Homer	DAGGTGTBAA	1.00E+00	-9.25E-01	0.6514	362	10.37%	4669.8	10.23%
THRa(NR)/C17.2-THRa-ChIP-Seq(GSE38347)/Homer	GGTCANYTGAGGWCA	1.00E+00	-8.65E-01	0.6893	132	4.22%	1907.1	4.14%		Sox17(HMG)/Endoderm-Sox17-ChIP-Seq(GSE61475)/Homer	CCATTGTTYB	1.00E+00	-9.17E-01	0.654	268	7.68%	3449.9	7.56%
Gata1(Zf)/K562-GATA1-ChIP-Seq(GSE18829)/Homer	SAGATAAGRV	1.00E+00	-8.59E-01	0.6903	161	5.15%	2332	5.06%		ZFP3(Zf)/HEK293-ZFP3.GFP-ChIP-Seq(GSE58341)/Homer	GGGTTTTGAAGGATGARTAGGAGTT	1.00E+00	-8.81E-01	0.6755	1	0.03%	7.1	0.02%
Twist(bHLH)/HMLE-TWIST1-ChIP-Seq(Chang_et_al)/Homer	VCAKCTGGNNNCCAGMTGBN	1.00E+00	-8.25E-01	0.7118	45	1.44%	643.8	1.40%		Lhx2(Homeobox)/HFSC-Lhx2-ChIP-Seq(GSE48068)/Homer	TAATTAGN	1.00E+00	-8.78E-01	0.6755	385	11.03%	4980.7	10.91%
"PAX5(Paired,Homeobox)/GM12878-PAX5-ChIP-Seq(GSE32465)/Homer"	GCAGCCAAGCRTGACH	1.00E+00	-7.95E-01	0.73	122	3.90%	1773.3	3.85%		DUX4(Homeobox)/Myoblasts-DUX4.V5-ChIP-Seq(GSE75791)/Homer	NWTAAYCYAATCAWN	1.00E+00	-8.62E-01	0.683	16	0.46%	195.2	0.43%
PRDM10(Zf)/HEK293-PRDM10.eGFP-ChIP-Seq(Encode)/Homer	TGGTACATTCCA	1.00E+00	-7.88E-01	0.7328	221	7.07%	3227.7	7.01%		Barx1(Homeobox)/Stomach-Barx1.3xFlag-ChIP-Seq(GSE69483)/Homer	AAACMATTAN	1.00E+00	-8.44E-01	0.6925	162	4.64%	2087	4.57%
Lhx3(Homeobox)/Neuron-Lhx3-ChIP-Seq(GSE31456)/Homer	ADBTAATTAR	1.00E+00	-7.81E-01	0.7351	484	15.49%	7094.5	15.41%		"Pax7(Paired,Homeobox),longest/Myoblast-Pax7-ChIP-Seq(GSE25064)/Homer"	NTAATTDGCYAATTANNWWD	1.00E+00	-8.28E-01	0.7009	7	0.20%	82.5	0.18%
Gata2(Zf)/K562-GATA2-ChIP-Seq(GSE18829)/Homer	BBCTTATCTS	1.00E+00	-7.67E-01	0.7422	179	5.73%	2615.7	5.68%		ZNF415(Zf)/HEK293-ZNF415.GFP-ChIP-Seq(GSE58341)/Homer	GRTGMTRGAGCC	1.00E+00	-8.11E-01	0.7103	167	4.79%	2157.8	4.73%
Arnt:Ahr(bHLH)/MCF7-Arnt-ChIP-Seq(Lo_et_al.)/Homer	TBGCACGCAA	1.00E+00	-7.51E-01	0.7513	158	5.06%	2310.5	5.02%		p53(p53)/Saos-p53-ChIP-Seq/Homer	RRCATGYCYRGRCATGYYYN	1.00E+00	-8.06E-01	0.7103	39	1.12%	495.5	1.09%
Hoxd13(Homeobox)/ChickenMSG-Hoxd13.Flag-ChIP-Seq(GSE86088)/Homer	NCYAATAAAA	1.00E+00	-7.40E-01	0.7568	446	14.27%	6549.4	14.22%		p53(p53)/Saos-p53-ChIP-Seq(GSE15780)/Homer	RRCATGYCYRGRCATGYYYN	1.00E+00	-8.06E-01	0.7103	39	1.12%	495.5	1.09%
Gfi1b(Zf)/HPC7-Gfi1b-ChIP-Seq(GSE22178)/Homer	MAATCACTGC	1.00E+00	-7.38E-01	0.7568	208	6.66%	3048.1	6.62%		EAR2(NR)/K562-NR2F6-ChIP-Seq(Encode)/Homer	NRBCARRGGTCA	1.00E+00	-7.94E-01	0.7142	501	14.36%	6516.9	14.27%
HRE(HSF)/HepG2-HSF1-ChIP-Seq(GSE31477)/Homer	BSTTCTRGAABVTTCYAGAA	1.00E+00	-7.35E-01	0.7568	42	1.34%	609.2	1.32%		Lhx3(Homeobox)/Neuron-Lhx3-ChIP-Seq(GSE31456)/Homer	ADBTAATTAR	1.00E+00	-7.76E-01	0.7242	611	17.51%	7958.8	17.43%
HRE(HSF)/Striatum-HSF1-ChIP-Seq(GSE38000)/Homer	TTCTAGAABNTTCTA	1.00E+00	-7.27E-01	0.758	61	1.95%	889.9	1.93%		"PAX5(Paired,Homeobox)/GM12878-PAX5-ChIP-Seq(GSE32465)/Homer"	GCAGCCAAGCRTGACH	1.00E+00	-7.59E-01	0.7339	121	3.47%	1567.6	3.43%
"OCT:OCT(POU,Homeobox,IR1)/NPC-Brn2-ChIP-Seq(GSE35496)/Homer"	ATGAATWATTCATGA	1.00E+00	-7.14E-01	0.7651	5	0.16%	68.5	0.15%		"PAX6(Paired,Homeobox)/Forebrain-Pax6-ChIP-Seq(GSE66961)/Homer"	NGTGTTCAVTSAAGCGKAAA	1.00E+00	-6.95E-01	0.7794	32	0.92%	414.8	0.91%
PRDM9(Zf)/Testis-DMC1-ChIP-Seq(GSE35498)/Homer	ADGGYAGYAGCATCT	1.00E+00	-6.96E-01	0.7762	140	4.48%	2057.9	4.47%		Hoxa11(Homeobox)/ChickenMSG-Hoxa11.Flag-ChIP-Seq(GSE86088)/Homer	TTTTATGGCM	1.00E+00	-6.94E-01	0.7794	858	24.58%	11218.5	24.57%
Rfx5(HTH)/GM12878-Rfx5-ChIP-Seq(GSE31477)/Homer	SCCTAGCAACAG	1.00E+00	-6.84E-01	0.7824	119	3.81%	1750	3.80%		NeuroD1(bHLH)/Islet-NeuroD1-ChIP-Seq(GSE30298)/Homer	GCCATCTGTT	1.00E+00	-6.85E-01	0.7819	301	8.62%	3935.4	8.62%
ZNF528(Zf)/HEK293-ZNF528.GFP-ChIP-Seq(GSE58341)/Homer	AGAAATGACTTCCCT	1.00E+00	-6.82E-01	0.7824	2	0.06%	25.1	0.05%		WT1(Zf)/Kidney-WT1-ChIP-Seq(GSE90016)/Homer	MCTCCCMCRCAB	1.00E+00	-6.38E-01	0.8163	143	4.10%	1877.4	4.11%
IRF1(IRF)/PBMC-IRF1-ChIP-Seq(GSE43036)/Homer	GAAAGTGAAAGT	1.00E+00	-6.77E-01	0.7824	33	1.06%	483.5	1.05%		"VDR(NR),DR3/GM10855-VDR+vitD-ChIP-Seq(GSE22484)/Homer"	ARAGGTCANWGAGTTCANNN	1.00E+00	-6.35E-01	0.8163	67	1.92%	880.5	1.93%
PSE(SNAPc)/K562-mStart-Seq/Homer	WAVTCACCMTAASYDAAAAG	1.00E+00	-6.56E-01	0.7956	155	4.96%	2287.1	4.97%		HNF1b(Homeobox)/PDAC-HNF1B-ChIP-Seq(GSE64557)/Homer	GTTAATNATTAA	1.00E+00	-6.26E-01	0.8199	40	1.15%	526.3	1.15%
Zac1(Zf)/Neuro2A-Plagl1-ChIP-Seq(GSE75942)/Homer	HAWGRGGCCM	1.00E+00	-6.52E-01	0.7959	871	27.87%	12846.2	27.90%		Unknown(Homeobox)/Limb-p300-ChIP-Seq/Homer	SSCMATWAAA	1.00E+00	-6.21E-01	0.8213	212	6.07%	2786.8	6.10%
bHLHE40(bHLH)/HepG2-BHLHE40-ChIP-Seq(GSE31477)/Homer	KCACGTGMCN	1.00E+00	-6.44E-01	0.7993	70	2.24%	1034.6	2.25%		ZNF264(Zf)/HEK293-ZNF264.GFP-ChIP-Seq(GSE58341)/Homer	RGGGCACTAACY	1.00E+00	-5.78E-01	0.8541	226	6.48%	2981.8	6.53%
Pit1+1bp(Homeobox)/GCrat-Pit1-ChIP-Seq(GSE58009)/Homer	ATGCATAATTCA	1.00E+00	-6.21E-01	0.8147	79	2.53%	1171.1	2.54%		"Pax8(Paired,Homeobox)/Thyroid-Pax8-ChIP-Seq(GSE26938)/Homer"	GTCATGCHTGRCTGS	1.00E+00	-5.65E-01	0.8618	117	3.35%	1550.9	3.40%
"FOXA1:AR(Forkhead,NR)/LNCAP-AR-ChIP-Seq(GSE27824)/Homer"	AGTAAACAAAAAAGAACAND	1.00E+00	-6.19E-01	0.8147	21	0.67%	311.9	0.68%		Ronin(THAP)/ES-Thap11-ChIP-Seq(GSE51522)/Homer	RACTACAACTCCCAGVAKGC	1.00E+00	-5.51E-01	0.8713	4	0.11%	53.7	0.12%
ZKSCAN1(Zf)/HepG2-ZKSCAN1-ChIP-Seq(Encode)/Homer	GCACAYAGTAGGKCY	1.00E+00	-6.17E-01	0.8147	10	0.32%	147.6	0.32%		p73(p53)/Trachea-p73-ChIP-Seq(PRJNA310161)/Homer	NRRRCAWGTCCDGRCATGYY	1.00E+00	-5.46E-01	0.872	15	0.43%	202.3	0.44%
"Tbox:Smad(T-box,MAD)/ESCd5-Smad2_3-ChIP-Seq(GSE29422)/Homer"	AGGTGHCAGACA	1.00E+00	-6.12E-01	0.8147	66	2.11%	980	2.13%		"GATA3(Zf),DR8/iTreg-Gata3-ChIP-Seq(GSE20898)/Homer"	AGATSTNDNNDSAGATAASN	1.00E+00	-5.17E-01	0.8943	34	0.97%	459.9	1.01%
Nur77(NR)/K562-NR4A1-ChIP-Seq(GSE31363)/Homer	TGACCTTTNCNT	1.00E+00	-6.03E-01	0.818	50	1.60%	744	1.62%		E2F3(E2F)/MEF-E2F3-ChIP-Seq(GSE71376)/Homer	BTKGGCGGGAAA	1.00E+00	-5.06E-01	0.9014	82	2.35%	1099.4	2.41%
IRF2(IRF)/Erythroblas-IRF2-ChIP-Seq(GSE36985)/Homer	GAAASYGAAASY	1.00E+00	-5.75E-01	0.8376	24	0.77%	361	0.78%		E2F7(E2F)/Hela-E2F7-ChIP-Seq(GSE32673)/Homer	VDTTTCCCGCCA	1.00E+00	-5.05E-01	0.9014	11	0.32%	151.7	0.33%
Eomes(T-box)/H9-Eomes-ChIP-Seq(GSE26097)/Homer	ATTAACACCT	1.00E+00	-5.58E-01	0.8489	674	21.57%	9987	21.69%		E-box(bHLH)/Promoter/Homer	SSGGTCACGTGA	1.00E+00	-4.97E-01	0.903	17	0.49%	233.4	0.51%
NPAS2(bHLH)/Liver-NPAS2-ChIP-Seq(GSE39860)/Homer	KCCACGTGAC	1.00E+00	-5.46E-01	0.8563	361	11.55%	5366	11.65%		HRE(HSF)/Striatum-HSF1-ChIP-Seq(GSE38000)/Homer	TTCTAGAABNTTCTA	1.00E+00	-4.84E-01	0.9112	65	1.86%	877	1.92%
CTCF-SatelliteElement(Zf?)/CD4+-CTCF-ChIP-Seq(Barski_et_al.)/Homer	TGCAGTTCCMVNWRTGGCCA	1.00E+00	-5.41E-01	0.8581	6	0.19%	91.3	0.20%		Zfp281(Zf)/ES-Zfp281-ChIP-Seq(GSE81042)/Homer	CCCCTCCCCCAC	1.00E+00	-4.82E-01	0.9112	52	1.49%	704.7	1.54%
WT1(Zf)/Kidney-WT1-ChIP-Seq(GSE90016)/Homer	MCTCCCMCRCAB	1.00E+00	-5.16E-01	0.8765	145	4.64%	2174.3	4.72%		Smad3(MAD)/NPC-Smad3-ChIP-Seq(GSE36673)/Homer	TWGTCTGV	1.00E+00	-4.47E-01	0.939	1155	33.09%	15234	33.37%
MYNN(Zf)/HEK293-MYNN.eGFP-ChIP-Seq(Encode)/Homer	TTCAAAWTAAAAGTC	1.00E+00	-5.15E-01	0.8765	61	1.95%	922.2	2.00%		COUP-TFII(NR)/Artia-Nr2f2-ChIP-Seq(GSE46497)/Homer	AGRGGTCA	1.00E+00	-4.33E-01	0.9491	631	18.08%	8363.4	18.32%
Hoxa13(Homeobox)/ChickenMSG-Hoxa13.Flag-ChIP-Seq(GSE86088)/Homer	CYHATAAAAN	1.00E+00	-4.91E-01	0.8923	729	23.33%	10834.4	23.53%		E2F(E2F)/Hela-CellCycle-Expression/Homer	TTSGCGCGAAAA	1.00E+00	-4.03E-01	0.9739	3	0.09%	45.7	0.10%
GATA3(Zf)/iTreg-Gata3-ChIP-Seq(GSE20898)/Homer	AGATAASR	1.00E+00	-4.88E-01	0.8923	426	13.63%	6353	13.80%		Smad2(MAD)/ES-SMAD2-ChIP-Seq(GSE29422)/Homer	CTGTCTGG	1.00E+00	-4.00E-01	0.9742	595	17.05%	7907	17.32%
"Oct6(POU,Homeobox)/NPC-Pou3f1-ChIP-Seq(GSE35496)/Homer"	WATGCAAATGAG	1.00E+00	-4.76E-01	0.8997	109	3.49%	1648.8	3.58%		Sox4(HMG)/proB-Sox4-ChIP-Seq(GSE50066)/Homer	YCTTTGTTCC	1.00E+00	-3.98E-01	0.9742	302	8.65%	4043.6	8.86%
"Pax7(Paired,Homeobox)/Myoblast-Pax7-ChIP-Seq(GSE25064)/Homer"	TAATCAATTA	1.00E+00	-4.74E-01	0.8997	18	0.58%	280.4	0.61%		Phox2b(Homeobox)/CLBGA-PHOX2B-ChIP-Seq(GSE90683)/Homer	TTAATTNAATTA	1.00E+00	-3.96E-01	0.9742	51	1.46%	705.7	1.55%
"PAX6(Paired,Homeobox)/Forebrain-Pax6-ChIP-Seq(GSE66961)/Homer"	NGTGTTCAVTSAAGCGKAAA	1.00E+00	-4.66E-01	0.9021	27	0.86%	418.9	0.91%		"OCT4-SOX2-TCF-NANOG(POU,Homeobox,HMG)/mES-Oct4-ChIP-Seq(GSE11431)/Homer"	ATTTGCATAACAATG	1.00E+00	-3.93E-01	0.9742	50	1.43%	692.9	1.52%
Phox2b(Homeobox)/CLBGA-PHOX2B-ChIP-Seq(GSE90683)/Homer	TTAATTNAATTA	1.00E+00	-4.66E-01	0.9021	33	1.06%	509.5	1.11%		"FXR(NR),IR1/Liver-FXR-ChIP-Seq(Chong_et_al.)/Homer"	AGGTCANTGACCTB	1.00E+00	-3.63E-01	0.9969	119	3.41%	1625.2	3.56%
DMRT6(DM)/Testis-DMRT6-ChIP-Seq(GSE60440)/Homer	YDGHTACAWTGTADC	1.00E+00	-4.62E-01	0.9021	60	1.92%	917.6	1.99%		ZNF143|STAF(Zf)/CUTLL-ZNF143-ChIP-Seq(GSE29600)/Homer	ATTTCCCAGVAKSCY	1.00E+00	-3.17E-01	1	139	3.98%	1907.8	4.18%
CRX(Homeobox)/Retina-Crx-ChIP-Seq(GSE20012)/Homer	GCTAATCC	1.00E+00	-4.45E-01	0.9119	742	23.74%	11053.6	24.01%		Bapx1(Homeobox)/VertebralCol-Bapx1-ChIP-Seq(GSE36672)/Homer	TTRAGTGSYK	1.00E+00	-3.00E-01	1	832	23.84%	11092	24.30%
E2F1(E2F)/Hela-E2F1-ChIP-Seq(GSE22478)/Homer	CWGGCGGGAA	1.00E+00	-4.38E-01	0.915	21	0.67%	330.2	0.72%		DUX(Homeobox)/C2C12-Dux-ChIP-Seq(GSE87279)/Homer	BCWGATTCAATCAAN	1.00E+00	-2.91E-01	1	1	0.03%	18.6	0.04%
"RXR(NR),DR1/3T3L1-RXR-ChIP-Seq(GSE13511)/Homer"	TAGGGCAAAGGTCA	1.00E+00	-4.29E-01	0.9202	348	11.14%	5223.6	11.35%		ZNF382(Zf)/HEK293-ZNF382.GFP-ChIP-Seq(GSE58341)/Homer	GNCTGTASTRNTGBCTCHTT	1.00E+00	-2.87E-01	1	7	0.20%	112.9	0.25%
"VDR(NR),DR3/GM10855-VDR+vitD-ChIP-Seq(GSE22484)/Homer"	ARAGGTCANWGAGTTCANNN	1.00E+00	-3.93E-01	0.9507	59	1.89%	916.3	1.99%		p63(p53)/Keratinocyte-p63-ChIP-Seq(GSE17611)/Homer	NNDRCATGYCYNRRCATGYH	1.00E+00	-2.84E-01	1	126	3.61%	1744.7	3.82%
"PPARE(NR),DR1/3T3L1-Pparg-ChIP-Seq(GSE13511)/Homer"	TGACCTTTGCCCCA	1.00E+00	-3.43E-01	0.9962	299	9.57%	4535.6	9.85%		"Pax7(Paired,Homeobox),long/Myoblast-Pax7-ChIP-Seq(GSE25064)/Homer"	TAATCHGATTAC	1.00E+00	-2.76E-01	1	5	0.14%	83.9	0.18%
Barx1(Homeobox)/Stomach-Barx1.3xFlag-ChIP-Seq(GSE69483)/Homer	AAACMATTAN	1.00E+00	-3.39E-01	0.997	119	3.81%	1838.2	3.99%		"PPARE(NR),DR1/3T3L1-Pparg-ChIP-Seq(GSE13511)/Homer"	TGACCTTTGCCCCA	1.00E+00	-2.58E-01	1	305	8.74%	4150.9	9.09%
Hnf1(Homeobox)/Liver-Foxa2-Chip-Seq(GSE25694)/Homer	GGTTAAWCATTAA	1.00E+00	-3.35E-01	0.9972	21	0.67%	344.2	0.75%		TEAD2(TEA)/Py2T-Tead2-ChIP-Seq(GSE55709)/Homer	CCWGGAATGY	1.00E+00	-2.40E-01	1	179	5.13%	2475.5	5.42%
Gata6(Zf)/HUG1N-GATA6-ChIP-Seq(GSE51936)/Homer	YCTTATCTBN	1.00E+00	-3.26E-01	1	239	7.65%	3646.3	7.92%		GLI3(Zf)/Limb-GLI3-ChIP-Chip(GSE11077)/Homer	CGTGGGTGGTCC	1.00E+00	-2.31E-01	1	32	0.92%	477.2	1.05%
ARE(NR)/LNCAP-AR-ChIP-Seq(GSE27824)/Homer	RGRACASNSTGTYCYB	1.00E+00	-3.23E-01	1	101	3.23%	1571.6	3.41%		CHR(?)/Hela-CellCycle-Expression/Homer	SRGTTTCAAA	1.00E+00	-2.20E-01	1	180	5.16%	2498.8	5.47%
E2F7(E2F)/Hela-E2F7-ChIP-Seq(GSE32673)/Homer	VDTTTCCCGCCA	1.00E+00	-3.08E-01	1	10	0.32%	173.7	0.38%		EKLF(Zf)/Erythrocyte-Klf1-ChIP-Seq(GSE20478)/Homer	NWGGGTGTGGCY	1.00E+00	-2.10E-01	1	54	1.55%	789.3	1.73%
ZNF692(Zf)/HEK293-ZNF692.GFP-ChIP-Seq(GSE58341)/Homer	GTGGGCCCCA	1.00E+00	-3.06E-01	1	26	0.83%	427.2	0.93%		ZNF136(Zf)/HEK293-ZNF136.GFP-ChIP-Seq(GSE58341)/Homer	YTKGATAHAGTATTCTWGGTNGGCA	1.00E+00	-2.09E-01	1	24	0.69%	369.4	0.81%
Isl1(Homeobox)/Neuron-Isl1-ChIP-Seq(GSE31456)/Homer	CTAATKGV	1.00E+00	-2.73E-01	1	580	18.56%	8768.9	19.04%		"RXR(NR),DR1/3T3L1-RXR-ChIP-Seq(GSE13511)/Homer"	TAGGGCAAAGGTCA	1.00E+00	-1.83E-01	1	354	10.14%	4854.7	10.63%
p73(p53)/Trachea-p73-ChIP-Seq(PRJNA310161)/Homer	NRRRCAWGTCCDGRCATGYY	1.00E+00	-2.61E-01	1	13	0.42%	228	0.50%		Arnt:Ahr(bHLH)/MCF7-Arnt-ChIP-Seq(Lo_et_al.)/Homer	TBGCACGCAA	1.00E+00	-1.58E-01	1	164	4.70%	2317.6	5.08%
Sp1(Zf)/Promoter/Homer	GGCCCCGCCCCC	1.00E+00	-2.42E-01	1	24	0.77%	408.9	0.89%		MYNN(Zf)/HEK293-MYNN.eGFP-ChIP-Seq(Encode)/Homer	TTCAAAWTAAAAGTC	1.00E+00	-1.56E-01	1	67	1.92%	989.2	2.17%
EAR2(NR)/K562-NR2F6-ChIP-Seq(Encode)/Homer	NRBCARRGGTCA	1.00E+00	-2.42E-01	1	447	14.30%	6810.8	14.79%		BMAL1(bHLH)/Liver-Bmal1-ChIP-Seq(GSE39860)/Homer	GNCACGTG	1.00E+00	-1.51E-01	1	740	21.20%	10019.2	21.95%
PRDM14(Zf)/H1-PRDM14-ChIP-Seq(GSE22767)/Homer	RGGTCTCTAACY	1.00E+00	-2.18E-01	1	87	2.78%	1396.1	3.03%		Nur77(NR)/K562-NR4A1-ChIP-Seq(GSE31363)/Homer	TGACCTTTNCNT	1.00E+00	-1.50E-01	1	52	1.49%	782.5	1.71%
p63(p53)/Keratinocyte-p63-ChIP-Seq(GSE17611)/Homer	NNDRCATGYCYNRRCATGYH	1.00E+00	-2.12E-01	1	119	3.81%	1889.6	4.10%		Eomes(T-box)/H9-Eomes-ChIP-Seq(GSE26097)/Homer	ATTAACACCT	1.00E+00	-1.47E-01	1	752	21.55%	10182	22.30%
Max(bHLH)/K562-Max-ChIP-Seq(GSE31477)/Homer	RCCACGTGGYYN	1.00E+00	-1.99E-01	1	214	6.85%	3341.8	7.26%		Hoxd12(Homeobox)/ChickenMSG-Hoxd12.Flag-ChIP-Seq(GSE86088)/Homer	HDGYAATGAAAN	1.00E+00	-1.47E-01	1	662	18.97%	8990.7	19.69%
"PPARa(NR),DR1/Liver-Ppara-ChIP-Seq(GSE47954)/Homer"	VNAGGKCAAAGGTCA	1.00E+00	-1.82E-01	1	328	10.50%	5075.1	11.02%		Pitx1(Homeobox)/Chicken-Pitx1-ChIP-Seq(GSE38910)/Homer	TAATCCCN	1.00E+00	-1.22E-01	1	1558	44.64%	20836.1	45.64%
Zfp281(Zf)/ES-Zfp281-ChIP-Seq(GSE81042)/Homer	CCCCTCCCCCAC	1.00E+00	-1.78E-01	1	48	1.54%	806	1.75%		NPAS2(bHLH)/Liver-NPAS2-ChIP-Seq(GSE39860)/Homer	KCCACGTGAC	1.00E+00	-1.20E-01	1	390	11.17%	5396.6	11.82%
ZNF165(Zf)/WHIM12-ZNF165-ChIP-Seq(GSE65937)/Homer	AAGGKGRCGCAGGCA	1.00E+00	-1.70E-01	1	26	0.83%	458.2	1.00%		Hnf1(Homeobox)/Liver-Foxa2-Chip-Seq(GSE25694)/Homer	GGTTAAWCATTAA	1.00E+00	-1.18E-01	1	30	0.86%	481.9	1.06%
Hoxd11(Homeobox)/ChickenMSG-Hoxd11.Flag-ChIP-Seq(GSE86088)/Homer	VGCCATAAAA	1.00E+00	-1.69E-01	1	705	22.56%	10732.5	23.31%		Smad4(MAD)/ESC-SMAD4-ChIP-Seq(GSE29422)/Homer	VBSYGTCTGG	1.00E+00	-1.18E-01	1	592	16.96%	8097.9	17.74%
Sp2(Zf)/HEK293-Sp2.eGFP-ChIP-Seq(Encode)/Homer	YGGCCCCGCCCC	1.00E+00	-1.67E-01	1	352	11.26%	5450.8	11.84%		Nr5a2(NR)/mES-Nr5a2-ChIP-Seq(GSE19019)/Homer	BTCAAGGTCA	1.00E+00	-1.17E-01	1	203	5.82%	2878.8	6.31%
IRF4(IRF)/GM12878-IRF4-ChIP-Seq(GSE32465)/Homer	ACTGAAACCA	1.00E+00	-1.63E-01	1	116	3.71%	1870.9	4.06%		HRE(HSF)/HepG2-HSF1-ChIP-Seq(GSE31477)/Homer	BSTTCTRGAABVTTCYAGAA	1.00E+00	-1.16E-01	1	40	1.15%	626.8	1.37%
ZBTB33(Zf)/GM12878-ZBTB33-ChIP-Seq(GSE32465)/Homer	GGVTCTCGCGAGAAC	1.00E+00	-1.62E-01	1	1	0.03%	28.5	0.06%		Olig2(bHLH)/Neuron-Olig2-ChIP-Seq(GSE30882)/Homer	RCCATMTGTT	1.00E+00	-1.13E-01	1	751	21.52%	10217.3	22.38%
ZNF7(Zf)/HepG2-ZNF7.Flag-ChIP-Seq(Encode)/Homer	CTGCCWVCTTTTRTA	1.00E+00	-1.60E-01	1	151	4.83%	2409.8	5.23%		HIF-1b(HLH)/T47D-HIF1b-ChIP-Seq(GSE59937)/Homer	RTACGTGC	1.00E+00	-1.10E-01	1	287	8.22%	4022.5	8.81%
Smad3(MAD)/NPC-Smad3-ChIP-Seq(GSE36673)/Homer	TWGTCTGV	1.00E+00	-1.58E-01	1	1064	34.05%	16082.1	34.93%		Ascl1(bHLH)/NeuralTubes-Ascl1-ChIP-Seq(GSE55840)/Homer	NNVVCAGCTGBN	1.00E+00	-1.07E-01	1	535	15.33%	7352.7	16.11%
EKLF(Zf)/Erythrocyte-Klf1-ChIP-Seq(GSE20478)/Homer	NWGGGTGTGGCY	1.00E+00	-1.42E-01	1	52	1.66%	884.8	1.92%		ZBTB33(Zf)/GM12878-ZBTB33-ChIP-Seq(GSE32465)/Homer	GGVTCTCGCGAGAAC	1.00E+00	-9.81E-02	1	1	0.03%	31	0.07%
E2F(E2F)/Hela-CellCycle-Expression/Homer	TTSGCGCGAAAA	1.00E+00	-1.37E-01	1	3	0.10%	73.8	0.16%		E2F1(E2F)/Hela-E2F1-ChIP-Seq(GSE22478)/Homer	CWGGCGGGAA	1.00E+00	-8.27E-02	1	15	0.43%	271.6	0.59%
COUP-TFII(NR)/Artia-Nr2f2-ChIP-Seq(GSE46497)/Homer	AGRGGTCA	1.00E+00	-1.18E-01	1	572	18.30%	8815.9	19.15%		"GATA:SCL(Zf,bHLH)/Ter119-SCL-ChIP-Seq(GSE18720)/Homer"	CRGCTGBNGNSNNSAGATAA	1.00E+00	-8.04E-02	1	29	0.83%	483.2	1.06%
SCRT1(Zf)/HEK293-SCRT1.eGFP-ChIP-Seq(Encode)/Homer	GCAACAGGTG	1.00E+00	-1.15E-01	1	83	2.66%	1388.8	3.02%		PSE(SNAPc)/K562-mStart-Seq/Homer	WAVTCACCMTAASYDAAAAG	1.00E+00	-7.57E-02	1	171	4.90%	2483.1	5.44%
Hoxa11(Homeobox)/ChickenMSG-Hoxa11.Flag-ChIP-Seq(GSE86088)/Homer	TTTTATGGCM	1.00E+00	-1.14E-01	1	668	21.38%	10258.2	22.28%		PRDM15(Zf)/ESC-Prdm15-ChIP-Seq(GSE73694)/Homer	YCCDNTCCAGGTTTT	1.00E+00	-7.42E-02	1	329	9.43%	4637.9	10.16%
"Oct2(POU,Homeobox)/Bcell-Oct2-ChIP-Seq(GSE21512)/Homer"	ATATGCAAAT	1.00E+00	-1.07E-01	1	60	1.92%	1030.9	2.24%		SCRT1(Zf)/HEK293-SCRT1.eGFP-ChIP-Seq(Encode)/Homer	GCAACAGGTG	1.00E+00	-7.24E-02	1	84	2.41%	1278.2	2.80%
p53(p53)/Saos-p53-ChIP-Seq/Homer	RRCATGYCYRGRCATGYYYN	1.00E+00	-1.06E-01	1	26	0.83%	481.8	1.05%		GRHL2(CP2)/HBE-GRHL2-ChIP-Seq(GSE46194)/Homer	AAACYKGTTWDACMRGTTTB	1.00E+00	-7.23E-02	1	119	3.41%	1768.4	3.87%
p53(p53)/Saos-p53-ChIP-Seq(GSE15780)/Homer	RRCATGYCYRGRCATGYYYN	1.00E+00	-1.06E-01	1	26	0.83%	481.8	1.05%		"PPARa(NR),DR1/Liver-Ppara-ChIP-Seq(GSE47954)/Homer"	VNAGGKCAAAGGTCA	1.00E+00	-7.22E-02	1	342	9.80%	4816.2	10.55%
HNF6(Homeobox)/Liver-Hnf6-ChIP-Seq(ERP000394)/Homer	NTATYGATCH	1.00E+00	-1.06E-01	1	127	4.06%	2082	4.52%		Esrrb(NR)/mES-Esrrb-ChIP-Seq(GSE11431)/Homer	KTGACCTTGA	1.00E+00	-6.93E-02	1	226	6.48%	3245.3	7.11%
Unknown(Homeobox)/Limb-p300-ChIP-Seq/Homer	SSCMATWAAA	1.00E+00	-1.03E-01	1	149	4.77%	2424.4	5.27%		Nr5a2(NR)/Pancreas-LRH1-ChIP-Seq(GSE34295)/Homer	BTCAAGGTCA	1.00E+00	-6.67E-02	1	267	7.65%	3808.5	8.34%
"GATA3(Zf),DR8/iTreg-Gata3-ChIP-Seq(GSE20898)/Homer"	AGATSTNDNNDSAGATAASN	1.00E+00	-9.96E-02	1	23	0.74%	434.9	0.94%		bHLHE40(bHLH)/HepG2-BHLHE40-ChIP-Seq(GSE31477)/Homer	KCACGTGMCN	1.00E+00	-6.42E-02	1	69	1.98%	1073.5	2.35%
NFY(CCAAT)/Promoter/Homer	RGCCAATSRG	1.00E+00	-9.88E-02	1	232	7.42%	3704.4	8.05%		E2F4(E2F)/K562-E2F4-ChIP-Seq(GSE31477)/Homer	GGCGGGAAAH	1.00E+00	-6.31E-02	1	39	1.12%	641.8	1.41%
c-Myc(bHLH)/LNCAP-cMyc-ChIP-Seq(Unpublished)/Homer	VCCACGTG	1.00E+00	-9.59E-02	1	79	2.53%	1339.7	2.91%		NFY(CCAAT)/Promoter/Homer	RGCCAATSRG	1.00E+00	-6.14E-02	1	269	7.71%	3844.9	8.42%
EBNA1(EBV-virus)/Raji-EBNA1-ChIP-Seq(GSE30709)/Homer	GGYAGCAYDTGCTDCCCNNN	1.00E+00	-9.55E-02	1	2	0.06%	59.8	0.13%		ZNF669(Zf)/HEK293-ZNF669.GFP-ChIP-Seq(GSE58341)/Homer	GARTGGTCATCGCCC	1.00E+00	-5.30E-02	1	12	0.34%	237.6	0.52%
"OCT:OCT(POU,Homeobox)/NPC-Brn1-ChIP-Seq(GSE35496)/Homer"	ATGAATATTCATGAG	1.00E+00	-9.08E-02	1	1	0.03%	36.6	0.08%		Nkx3.1(Homeobox)/LNCaP-Nkx3.1-ChIP-Seq(GSE28264)/Homer	AAGCACTTAA	1.00E+00	-4.90E-02	1	898	25.73%	12310.3	26.96%
PR(NR)/T47D-PR-ChIP-Seq(GSE31130)/Homer	VAGRACAKNCTGTBC	1.00E+00	-9.03E-02	1	826	26.43%	12663.4	27.50%		ZNF652/HepG2-ZNF652.Flag-ChIP-Seq(Encode)/Homer	TTAACCCTTTVNKKN	1.00E+00	-4.87E-02	1	53	1.52%	858	1.88%
"Oct4(POU,Homeobox)/mES-Oct4-ChIP-Seq(GSE11431)/Homer"	ATTTGCATAW	1.00E+00	-8.31E-02	1	100	3.20%	1681.6	3.65%		SF1(NR)/H295R-Nr5a1-ChIP-Seq(GSE44220)/Homer	CAAGGHCANV	1.00E+00	-4.77E-02	1	178	5.10%	2620.2	5.74%
"Pax8(Paired,Homeobox)/Thyroid-Pax8-ChIP-Seq(GSE26938)/Homer"	GTCATGCHTGRCTGS	1.00E+00	-8.13E-02	1	109	3.49%	1824.8	3.96%		Sp1(Zf)/Promoter/Homer	GGCCCCGCCCCC	1.00E+00	-4.75E-02	1	17	0.49%	320.2	0.70%
TATA-Box(TBP)/Promoter/Homer	CCTTTTAWAGSC	1.00E+00	-8.07E-02	1	339	10.85%	5361.6	11.64%		ZNF7(Zf)/HepG2-ZNF7.Flag-ChIP-Seq(Encode)/Homer	CTGCCWVCTTTTRTA	1.00E+00	-4.71E-02	1	179	5.13%	2635.8	5.77%
BORIS(Zf)/K562-CTCFL-ChIP-Seq(GSE32465)/Homer	CNNBRGCGCCCCCTGSTGGC	1.00E+00	-7.86E-02	1	41	1.31%	743.8	1.62%		NRF1(NRF)/MCF7-NRF1-ChIP-Seq(Unpublished)/Homer	CTGCGCATGCGC	1.00E+00	-4.66E-02	1	7	0.20%	157.4	0.34%
n-Myc(bHLH)/mES-nMyc-ChIP-Seq(GSE11431)/Homer	VRCCACGTGG	1.00E+00	-7.42E-02	1	196	6.27%	3184.7	6.92%		ZNF189(Zf)/HEK293-ZNF189.GFP-ChIP-Seq(GSE58341)/Homer	TGGAACAGMA	1.00E+00	-4.64E-02	1	281	8.05%	4037.5	8.84%
"TR4(NR),DR1/Hela-TR4-ChIP-Seq(GSE24685)/Homer"	GAGGTCAAAGGTCA	1.00E+00	-7.26E-02	1	28	0.90%	532.6	1.16%		THRb(NR)/Liver-NR1A2-ChIP-Seq(GSE52613)/Homer	TRAGGTCA	1.00E+00	-3.49E-02	1	1575	45.13%	21298.7	46.65%
ZNF41(Zf)/HEK293-ZNF41.GFP-ChIP-Seq(GSE58341)/Homer	CCTCATGGTGYCYTWYTCCCTTGTG	1.00E+00	-6.85E-02	1	3	0.10%	87.3	0.19%		KLF6(Zf)/PDAC-KLF6-ChIP-Seq(GSE64557)/Homer	MKGGGYGTGGCC	1.00E+00	-2.95E-02	1	223	6.39%	3284.7	7.19%
HEB(bHLH)/mES-Heb-ChIP-Seq(GSE53233)/Homer	VCAGCTGBNN	1.00E+00	-6.52E-02	1	626	20.03%	9728.3	21.13%		"HNF4a(NR),DR1/HepG2-HNF4a-ChIP-Seq(GSE25021)/Homer"	CARRGKBCAAAGTYCA	1.00E+00	-2.89E-02	1	150	4.30%	2271	4.97%
CUX1(Homeobox)/K562-CUX1-ChIP-Seq(GSE92882)/Homer	TATCGATNAN	1.00E+00	-6.31E-02	1	162	5.18%	2674.5	5.81%		Klf4(Zf)/mES-Klf4-ChIP-Seq(GSE11431)/Homer	GCCACACCCA	1.00E+00	-2.89E-02	1	78	2.23%	1248.9	2.74%
GSC(Homeobox)/FrogEmbryos-GSC-ChIP-Seq(DRA000576)/Homer	RGGATTAR	1.00E+00	-5.28E-02	1	351	11.23%	5600.6	12.16%		"Oct4:Sox17(POU,Homeobox,HMG)/F9-Sox17-ChIP-Seq(GSE44553)/Homer"	CCATTGTATGCAAAT	1.00E+00	-2.72E-02	1	33	0.95%	587.6	1.29%
c-Myc(bHLH)/mES-cMyc-ChIP-Seq(GSE11431)/Homer	VVCCACGTGG	1.00E+00	-5.18E-02	1	148	4.74%	2474.6	5.37%		NPAS(bHLH)/Liver-NPAS-ChIP-Seq(GSE39860)/Homer	NVCACGTG	1.00E+00	-2.55E-02	1	603	17.28%	8465.2	18.54%
"OCT4-SOX2-TCF-NANOG(POU,Homeobox,HMG)/mES-Oct4-ChIP-Seq(GSE11431)/Homer"	ATTTGCATAACAATG	1.00E+00	-5.08E-02	1	30	0.96%	582.4	1.26%		Twist(bHLH)/HMLE-TWIST1-ChIP-Seq(Chang_et_al)/Homer	VCAKCTGGNNNCCAGMTGBN	1.00E+00	-2.47E-02	1	34	0.97%	606.3	1.33%
ZNF189(Zf)/HEK293-ZNF189.GFP-ChIP-Seq(GSE58341)/Homer	TGGAACAGMA	1.00E+00	-4.91E-02	1	259	8.29%	4200.5	9.12%		"Oct6(POU,Homeobox)/NPC-Pou3f1-ChIP-Seq(GSE35496)/Homer"	WATGCAAATGAG	1.00E+00	-2.38E-02	1	128	3.67%	1974.1	4.32%
Nkx3.1(Homeobox)/LNCaP-Nkx3.1-ChIP-Seq(GSE28264)/Homer	AAGCACTTAA	1.00E+00	-4.88E-02	1	793	25.38%	12282.9	26.68%		CRX(Homeobox)/Retina-Crx-ChIP-Seq(GSE20012)/Homer	GCTAATCC	1.00E+00	-1.76E-02	1	821	23.52%	11436.8	25.05%
"Brn1(POU,Homeobox)/NPC-Brn1-ChIP-Seq(GSE35496)/Homer"	TATGCWAATBAV	1.00E+00	-4.67E-02	1	64	2.05%	1148.8	2.50%		HINFP(Zf)/K562-HINFP.eGFP-ChIP-Seq(Encode)/Homer	TWVGGTCCGC	1.00E+00	-1.62E-02	1	16	0.46%	336.4	0.74%
Hoxd12(Homeobox)/ChickenMSG-Hoxd12.Flag-ChIP-Seq(GSE86088)/Homer	HDGYAATGAAAN	1.00E+00	-4.35E-02	1	504	16.13%	7951.6	17.27%		KLF3(Zf)/MEF-Klf3-ChIP-Seq(GSE44748)/Homer	NRGCCCCRCCCHBNN	1.00E+00	-1.61E-02	1	82	2.35%	1338.4	2.93%
GRHL2(CP2)/HBE-GRHL2-ChIP-Seq(GSE46194)/Homer	AAACYKGTTWDACMRGTTTB	1.00E+00	-4.02E-02	1	99	3.17%	1721.4	3.74%		"Oct4(POU,Homeobox)/mES-Oct4-ChIP-Seq(GSE11431)/Homer"	ATTTGCATAW	1.00E+00	-1.56E-02	1	133	3.81%	2073.8	4.54%
Klf4(Zf)/mES-Klf4-ChIP-Seq(GSE11431)/Homer	GCCACACCCA	1.00E+00	-4.00E-02	1	83	2.66%	1465	3.18%		"Pitx1:Ebox(Homeobox,bHLH)/Hindlimb-Pitx1-ChIP-Seq(GSE41591)/Homer"	YTAATTRAWWCCAGATGT	1.00E+00	-1.54E-02	1	44	1.26%	777.5	1.70%
ZNF136(Zf)/HEK293-ZNF136.GFP-ChIP-Seq(GSE58341)/Homer	YTKGATAHAGTATTCTWGGTNGGCA	1.00E+00	-3.83E-02	1	16	0.51%	350.5	0.76%		Egr2(Zf)/Thymocytes-Egr2-ChIP-Seq(GSE34254)/Homer	NGCGTGGGCGGR	1.00E+00	-1.09E-02	1	19	0.54%	397.2	0.87%
"Pax7(Paired,Homeobox),long/Myoblast-Pax7-ChIP-Seq(GSE25064)/Homer"	TAATCHGATTAC	1.00E+00	-3.41E-02	1	1	0.03%	50.6	0.11%		"TR4(NR),DR1/Hela-TR4-ChIP-Seq(GSE24685)/Homer"	GAGGTCAAAGGTCA	1.00E+00	-9.46E-03	1	25	0.72%	499.1	1.09%
Ronin(THAP)/ES-Thap11-ChIP-Seq(GSE51522)/Homer	RACTACAACTCCCAGVAKGC	1.00E+00	-3.18E-02	1	1	0.03%	51.2	0.11%		"Brn1(POU,Homeobox)/NPC-Brn1-ChIP-Seq(GSE35496)/Homer"	TATGCWAATBAV	1.00E+00	-9.42E-03	1	85	2.44%	1410.9	3.09%
Pit1(Homeobox)/GCrat-Pit1-ChIP-Seq(GSE58009)/Homer	ATGMATATDC	1.00E+00	-2.87E-02	1	276	8.83%	4521.8	9.82%		TATA-Box(TBP)/Promoter/Homer	CCTTTTAWAGSC	1.00E+00	-9.19E-03	1	389	11.15%	5676.8	12.43%
Egr1(Zf)/K562-Egr1-ChIP-Seq(GSE32465)/Homer	TGCGTGGGYG	1.00E+00	-2.52E-02	1	138	4.42%	2377.8	5.16%		Sp2(Zf)/HEK293-Sp2.eGFP-ChIP-Seq(Encode)/Homer	YGGCCCCGCCCC	1.00E+00	-8.50E-03	1	324	9.28%	4789.3	10.49%
MNT(bHLH)/HepG2-MNT-ChIP-Seq(Encode)/Homer	DGCACACGTG	1.00E+00	-2.24E-02	1	332	10.62%	5412.1	11.75%		Lhx1(Homeobox)/EmbryoCarcinoma-Lhx1-ChIP-Seq(GSE70957)/Homer	NNYTAATTAR	1.00E+00	-7.67E-03	1	349	10.00%	5143.7	11.27%
CHR(?)/Hela-CellCycle-Expression/Homer	SRGTTTCAAA	1.00E+00	-2.23E-02	1	133	4.26%	2307.9	5.01%		GSC(Homeobox)/FrogEmbryos-GSC-ChIP-Seq(DRA000576)/Homer	RGGATTAR	1.00E+00	-7.25E-03	1	398	11.40%	5822.5	12.75%
Lhx1(Homeobox)/EmbryoCarcinoma-Lhx1-ChIP-Seq(GSE70957)/Homer	NNYTAATTAR	1.00E+00	-2.20E-02	1	268	8.58%	4425.8	9.61%		ZNF467(Zf)/HEK293-ZNF467.GFP-ChIP-Seq(GSE58341)/Homer	TGGGGAAGGGCM	1.00E+00	-7.22E-03	1	213	6.10%	3257.4	7.14%
"Pax7(Paired,Homeobox),longest/Myoblast-Pax7-ChIP-Seq(GSE25064)/Homer"	NTAATTDGCYAATTANNWWD	1.00E+00	-1.84E-02	1	1	0.03%	59.5	0.13%		Egr1(Zf)/K562-Egr1-ChIP-Seq(GSE32465)/Homer	TGCGTGGGYG	1.00E+00	-6.21E-03	1	130	3.72%	2087.5	4.57%
GLI3(Zf)/Limb-GLI3-ChIP-Chip(GSE11077)/Homer	CGTGGGTGGTCC	1.00E+00	-1.72E-02	1	25	0.80%	540.7	1.17%		ZNF41(Zf)/HEK293-ZNF41.GFP-ChIP-Seq(GSE58341)/Homer	CCTCATGGTGYCYTWYTCCCTTGTG	1.00E+00	-6.18E-03	1	2	0.06%	94.7	0.21%
KLF5(Zf)/LoVo-KLF5-ChIP-Seq(GSE49402)/Homer	DGGGYGKGGC	1.00E+00	-1.72E-02	1	297	9.50%	4900.2	10.64%		"GFY-Staf(?,Zf)/Promoter/Homer"	RACTACAATTCCCAGAAKGC	1.00E+00	-5.53E-03	1	10	0.29%	259.1	0.57%
Tcf7(HMG)/GM12878-TCF7-ChIP-Seq(Encode)/Homer	CTTTGATGTGSB	1.00E+00	-1.55E-02	1	85	2.72%	1558.4	3.38%		KLF5(Zf)/LoVo-KLF5-ChIP-Seq(GSE49402)/Homer	DGGGYGKGGC	1.00E+00	-2.01E-03	1	282	8.08%	4320.3	9.46%
Maz(Zf)/HepG2-Maz-ChIP-Seq(GSE31477)/Homer	GGGGGGGG	1.00E+00	-1.22E-02	1	260	8.32%	4358.1	9.47%		Sp5(Zf)/mES-Sp5.Flag-ChIP-Seq(GSE72989)/Homer	RGKGGGCGGAGC	1.00E+00	-1.59E-03	1	175	5.01%	2816.7	6.17%
Cux2(Homeobox)/Liver-Cux2-ChIP-Seq(GSE35985)/Homer	HNRAATCAAT	1.00E+00	-1.12E-02	1	93	2.98%	1709.2	3.71%		Max(bHLH)/K562-Max-ChIP-Seq(GSE31477)/Homer	RCCACGTGGYYN	1.00E+00	-1.48E-03	1	218	6.25%	3436.2	7.53%
Pitx1(Homeobox)/Chicken-Pitx1-ChIP-Seq(GSE38910)/Homer	TAATCCCN	1.00E+00	-1.06E-02	1	1329	42.53%	20517	44.56%		c-Myc(bHLH)/LNCAP-cMyc-ChIP-Seq(Unpublished)/Homer	VCCACGTG	1.00E+00	-1.47E-03	1	76	2.18%	1362.1	2.98%
E2A(bHLH)/proBcell-E2A-ChIP-Seq(GSE21978)/Homer	DNRCAGCTGY	1.00E+00	-9.78E-03	1	454	14.53%	7381	16.03%		Maz(Zf)/HepG2-Maz-ChIP-Seq(GSE31477)/Homer	GGGGGGGG	1.00E+00	-1.22E-03	1	241	6.91%	3776.6	8.27%
"HNF4a(NR),DR1/HepG2-HNF4a-ChIP-Seq(GSE25021)/Homer"	CARRGKBCAAAGTYCA	1.00E+00	-8.57E-03	1	132	4.22%	2360.3	5.13%		CTCF(Zf)/CD4+-CTCF-ChIP-Seq(Barski_et_al.)/Homer	AYAGTGCCMYCTRGTGGCCA	1.00E+00	-1.04E-03	1	23	0.66%	530.1	1.16%
ZNF652/HepG2-ZNF652.Flag-ChIP-Seq(Encode)/Homer	TTAACCCTTTVNKKN	1.00E+00	-7.85E-03	1	43	1.38%	888.3	1.93%		Tcf7(HMG)/GM12878-TCF7-ChIP-Seq(Encode)/Homer	CTTTGATGTGSB	1.00E+00	-1.00E-03	1	95	2.72%	1666.9	3.65%
"Oct4:Sox17(POU,Homeobox,HMG)/F9-Sox17-ChIP-Seq(GSE44553)/Homer"	CCATTGTATGCAAAT	1.00E+00	-7.69E-03	1	20	0.64%	477.6	1.04%		BORIS(Zf)/K562-CTCFL-ChIP-Seq(GSE32465)/Homer	CNNBRGCGCCCCCTGSTGGC	1.00E+00	-9.30E-04	1	32	0.92%	685.3	1.50%
HIF-1b(HLH)/T47D-HIF1b-ChIP-Seq(GSE59937)/Homer	RTACGTGC	1.00E+00	-7.69E-03	1	242	7.74%	4118.7	8.95%		YY1(Zf)/Promoter/Homer	CAAGATGGCGGC	1.00E+00	-8.47E-04	1	7	0.20%	239.8	0.53%
HINFP(Zf)/K562-HINFP.eGFP-ChIP-Seq(Encode)/Homer	TWVGGTCCGC	1.00E+00	-6.59E-03	1	16	0.51%	406.5	0.88%		Znf263(Zf)/K562-Znf263-ChIP-Seq(GSE31477)/Homer	CVGTSCTCCC	1.00E+00	-7.53E-04	1	530	15.19%	7838.2	17.17%
Znf263(Zf)/K562-Znf263-ChIP-Seq(GSE31477)/Homer	CVGTSCTCCC	1.00E+00	-6.40E-03	1	550	17.60%	8898.4	19.33%		Nkx2.2(Homeobox)/NPC-Nkx2.2-ChIP-Seq(GSE61673)/Homer	BTBRAGTGSN	1.00E+00	-5.97E-04	1	677	19.40%	9868	21.62%
TCFL2(HMG)/K562-TCF7L2-ChIP-Seq(GSE29196)/Homer	ACWTCAAAGG	1.00E+00	-5.68E-03	1	15	0.48%	391.9	0.85%		HNF6(Homeobox)/Liver-Hnf6-ChIP-Seq(ERP000394)/Homer	NTATYGATCH	1.00E+00	-5.41E-04	1	136	3.90%	2306.3	5.05%
Esrrb(NR)/mES-Esrrb-ChIP-Seq(GSE11431)/Homer	KTGACCTTGA	1.00E+00	-5.07E-03	1	197	6.30%	3440.2	7.47%		"Oct2(POU,Homeobox)/Bcell-Oct2-ChIP-Seq(GSE21512)/Homer"	ATATGCAAAT	1.00E+00	-4.41E-04	1	72	2.06%	1349.6	2.96%
Bapx1(Homeobox)/VertebralCol-Bapx1-ChIP-Seq(GSE36672)/Homer	TTRAGTGSYK	1.00E+00	-4.94E-03	1	700	22.40%	11211.7	24.35%		Cux2(Homeobox)/Liver-Cux2-ChIP-Seq(GSE35985)/Homer	HNRAATCAAT	1.00E+00	-3.46E-04	1	105	3.01%	1864.8	4.08%
CTCF(Zf)/CD4+-CTCF-ChIP-Seq(Barski_et_al.)/Homer	AYAGTGCCMYCTRGTGGCCA	1.00E+00	-3.85E-03	1	25	0.80%	593.5	1.29%		Otx2(Homeobox)/EpiLC-Otx2-ChIP-Seq(GSE56098)/Homer	NYTAATCCYB	1.00E+00	-3.39E-04	1	245	7.02%	3914.2	8.57%
Ptf1a(bHLH)/Panc1-Ptf1a-ChIP-Seq(GSE47459)/Homer	ACAGCTGTTN	1.00E+00	-3.57E-03	1	905	28.96%	14347.3	31.16%		c-Myc(bHLH)/mES-cMyc-ChIP-Seq(GSE11431)/Homer	VVCCACGTGG	1.00E+00	-2.73E-04	1	145	4.15%	2473.6	5.42%
NRF1(NRF)/MCF7-NRF1-ChIP-Seq(Unpublished)/Homer	CTGCGCATGCGC	1.00E+00	-3.12E-03	1	5	0.16%	195.6	0.42%		Tcf3(HMG)/mES-Tcf3-ChIP-Seq(GSE11724)/Homer	ASWTCAAAGG	1.00E+00	-2.30E-04	1	71	2.03%	1358.7	2.98%
ZNF143|STAF(Zf)/CUTLL-ZNF143-ChIP-Seq(GSE29600)/Homer	ATTTCCCAGVAKSCY	1.00E+00	-2.32E-03	1	109	3.49%	2065.8	4.49%		TCFL2(HMG)/K562-TCF7L2-ChIP-Seq(GSE29196)/Homer	ACWTCAAAGG	1.00E+00	-1.74E-04	1	14	0.40%	410.6	0.90%
KLF3(Zf)/MEF-Klf3-ChIP-Seq(GSE44748)/Homer	NRGCCCCRCCCHBNN	1.00E+00	-1.61E-03	1	78	2.50%	1563.9	3.40%		NRF(NRF)/Promoter/Homer	STGCGCATGCGC	1.00E+00	-1.45E-04	1	16	0.46%	452.2	0.99%
KLF6(Zf)/PDAC-KLF6-ChIP-Seq(GSE64557)/Homer	MKGGGYGTGGCC	1.00E+00	-1.54E-03	1	212	6.78%	3768.6	8.18%		"Pax7(Paired,Homeobox)/Myoblast-Pax7-ChIP-Seq(GSE25064)/Homer"	TAATCAATTA	1.00E+00	-1.37E-04	1	12	0.34%	376.4	0.82%
YY1(Zf)/Promoter/Homer	CAAGATGGCGGC	1.00E+00	-1.16E-03	1	6	0.19%	239.2	0.52%		LEF1(HMG)/H1-LEF1-ChIP-Seq(GSE64758)/Homer	CCTTTGATST	1.00E+00	-1.27E-04	1	218	6.25%	3582.7	7.85%
LEF1(HMG)/H1-LEF1-ChIP-Seq(GSE64758)/Homer	CCTTTGATST	1.00E+00	-1.01E-03	1	180	5.76%	3280.5	7.12%		n-Myc(bHLH)/mES-nMyc-ChIP-Seq(GSE11431)/Homer	VRCCACGTGG	1.00E+00	-6.70E-05	1	187	5.36%	3163.2	6.93%
Tcf3(HMG)/mES-Tcf3-ChIP-Seq(GSE11724)/Homer	ASWTCAAAGG	1.00E+00	-5.89E-04	1	58	1.86%	1260	2.74%		Klf9(Zf)/GBM-Klf9-ChIP-Seq(GSE62211)/Homer	GCCACRCCCACY	1.00E+00	-6.60E-05	1	58	1.66%	1194.4	2.62%
Otx2(Homeobox)/EpiLC-Otx2-ChIP-Seq(GSE56098)/Homer	NYTAATCCYB	1.00E+00	-5.07E-04	1	216	6.91%	3909.5	8.49%		E2A(bHLH)/proBcell-E2A-ChIP-Seq(GSE21978)/Homer	DNRCAGCTGY	1.00E+00	-5.70E-05	1	426	12.21%	6592.9	14.44%
Sp5(Zf)/mES-Sp5.Flag-ChIP-Seq(GSE72989)/Homer	RGKGGGCGGAGC	1.00E+00	-4.52E-04	1	177	5.66%	3282.2	7.13%		GATA3(Zf)/iTreg-Gata3-ChIP-Seq(GSE20898)/Homer	AGATAASR	1.00E+00	-4.30E-05	1	453	12.98%	6990.6	15.31%
NRF(NRF)/Promoter/Homer	STGCGCATGCGC	1.00E+00	-3.74E-04	1	16	0.51%	485.8	1.06%		ZBTB12(Zf)/HEK293-ZBTB12.GFP-ChIP-Seq(GSE58341)/Homer	NGNTCTAGAACCNGV	1.00E+00	-3.70E-05	1	111	3.18%	2049.3	4.49%
Smad2(MAD)/ES-SMAD2-ChIP-Seq(GSE29422)/Homer	CTGTCTGG	1.00E+00	-3.56E-04	1	507	16.22%	8529.6	18.53%		MNT(bHLH)/HepG2-MNT-ChIP-Seq(Encode)/Homer	DGCACACGTG	1.00E+00	-3.50E-05	1	353	10.11%	5593.4	12.25%
Nr5a2(NR)/mES-Nr5a2-ChIP-Seq(GSE19019)/Homer	BTCAAGGTCA	1.00E+00	-1.88E-04	1	165	5.28%	3136.6	6.81%		CUX1(Homeobox)/K562-CUX1-ChIP-Seq(GSE92882)/Homer	TATCGATNAN	1.00E+00	-3.00E-05	1	180	5.16%	3099.3	6.79%
KLF14(Zf)/HEK293-KLF14.GFP-ChIP-Seq(GSE58341)/Homer	RGKGGGCGKGGC	1.00E+00	-1.63E-04	1	373	11.94%	6497.1	14.11%		Nkx2.5(Homeobox)/HL1-Nkx2.5.biotin-ChIP-Seq(GSE21529)/Homer	RRSCACTYAA	1.00E+00	-2.70E-05	1	790	22.64%	11671.4	25.57%
Klf9(Zf)/GBM-Klf9-ChIP-Seq(GSE62211)/Homer	GCCACRCCCACY	1.00E+00	-8.80E-05	1	61	1.95%	1388.1	3.01%		HEB(bHLH)/mES-Heb-ChIP-Seq(GSE53233)/Homer	VCAGCTGBNN	1.00E+00	-2.00E-05	1	588	16.85%	8921.8	19.54%
SF1(NR)/H295R-Nr5a1-ChIP-Seq(GSE44220)/Homer	CAAGGHCANV	1.00E+00	-7.20E-05	1	150	4.80%	2938.8	6.38%		Nkx2.1(Homeobox)/LungAC-Nkx2.1-ChIP-Seq(GSE43252)/Homer	RSCACTYRAG	1.00E+00	-2.00E-05	1	1070	30.66%	15482.3	33.91%
Egr2(Zf)/Thymocytes-Egr2-ChIP-Seq(GSE34254)/Homer	NGCGTGGGCGGR	1.00E+00	-6.80E-05	1	15	0.48%	506.9	1.10%		Erra(NR)/HepG2-Erra-ChIP-Seq(GSE31477)/Homer	CAAAGGTCAG	1.00E+00	-1.90E-05	1	749	21.46%	11138.6	24.40%
Nr5a2(NR)/Pancreas-LRH1-ChIP-Seq(GSE34295)/Homer	BTCAAGGTCA	1.00E+00	-5.90E-05	1	221	7.07%	4126.8	8.96%		Gata1(Zf)/K562-GATA1-ChIP-Seq(GSE18829)/Homer	SAGATAAGRV	1.00E+00	-8.00E-06	1	136	3.90%	2494.5	5.46%
Nkx2.2(Homeobox)/NPC-Nkx2.2-ChIP-Seq(GSE61673)/Homer	BTBRAGTGSN	1.00E+00	-2.10E-05	1	588	18.82%	10027.2	21.78%		Gata4(Zf)/Heart-Gata4-ChIP-Seq(GSE35151)/Homer	NBWGATAAGR	1.00E+00	-4.00E-06	1	264	7.56%	4440.6	9.73%
Smad4(MAD)/ESC-SMAD4-ChIP-Seq(GSE29422)/Homer	VBSYGTCTGG	1.00E+00	-1.80E-05	1	510	16.32%	8820.4	19.16%		Gata2(Zf)/K562-GATA2-ChIP-Seq(GSE18829)/Homer	BBCTTATCTS	1.00E+00	-2.00E-06	1	155	4.44%	2834.4	6.21%
Nkx2.5(Homeobox)/HL1-Nkx2.5.biotin-ChIP-Seq(GSE21529)/Homer	RRSCACTYAA	1.00E+00	-1.50E-05	1	708	22.66%	11907.4	25.86%		Ptf1a(bHLH)/Panc1-Ptf1a-ChIP-Seq(GSE47459)/Homer	ACAGCTGTTN	1.00E+00	-2.00E-06	1	901	25.82%	13389.1	29.33%
"GFY-Staf(?,Zf)/Promoter/Homer"	RACTACAATTCCCAGAAKGC	1.00E+00	-6.00E-06	1	3	0.10%	252.8	0.55%		Gata6(Zf)/HUG1N-GATA6-ChIP-Seq(GSE51936)/Homer	YCTTATCTBN	1.00E+00	-1.00E-06	1	229	6.56%	3979.6	8.72%
"OCT:OCT(POU,Homeobox)/NPC-OCT6-ChIP-Seq(GSE43916)/Homer"	YATGCATATRCATRT	1.00E+00	-3.00E-06	1	16	0.51%	598.1	1.30%		KLF14(Zf)/HEK293-KLF14.GFP-ChIP-Seq(GSE58341)/Homer	RGKGGGCGKGGC	1.00E+00	0.00E+00	1	332	9.51%	5597	12.26%
ZBTB12(Zf)/HEK293-ZBTB12.GFP-ChIP-Seq(GSE58341)/Homer	NGNTCTAGAACCNGV	1.00E+00	-1.00E-06	1	92	2.94%	2138.2	4.64%		RARg(NR)/ES-RARg-ChIP-Seq(GSE30538)/Homer	AGGTCAAGGTCA	1.00E+00	0.00E+00	1	14	0.40%	589.9	1.29%
Erra(NR)/HepG2-Erra-ChIP-Seq(GSE31477)/Homer	CAAAGGTCAG	1.00E+00	0.00E+00	1	690	22.08%	11894.9	25.83%		Pit1(Homeobox)/GCrat-Pit1-ChIP-Seq(GSE58009)/Homer	ATGMATATDC	1.00E+00	0.00E+00	1	290	8.31%	5132.3	11.24%
Nkx2.1(Homeobox)/LungAC-Nkx2.1-ChIP-Seq(GSE43252)/Homer	RSCACTYRAG	1.00E+00	0.00E+00	1	937	29.98%	15712.9	34.13%		"RAR:RXR(NR),DR5/ES-RAR-ChIP-Seq(GSE56893)/Homer"	AGGTCAAGGTCA	1.00E+00	0.00E+00	1	33	0.95%	1036.3	2.27%
LRF(Zf)/Erythroblasts-ZBTB7A-ChIP-Seq(GSE74977)/Homer	AAGACCCYYN	1.00E+00	0.00E+00	1	274	8.77%	5651.7	12.27%		"OCT:OCT(POU,Homeobox)/NPC-OCT6-ChIP-Seq(GSE43916)/Homer"	YATGCATATRCATRT	1.00E+00	0.00E+00	1	14	0.40%	693	1.52%
Slug(Zf)/Mesoderm-Snai2-ChIP-Seq(GSE61475)/Homer	SNGCACCTGCHS	1.00E+00	0.00E+00	1	104	3.33%	2713.5	5.89%		RARa(NR)/K562-RARa-ChIP-Seq(Encode)/Homer	TTGAMCTTTG	1.00E+00	0.00E+00	1	1007	28.85%	15510.4	33.97%
ZEB2(Zf)/SNU398-ZEB2-ChIP-Seq(GSE103048)/Homer	GNMCAGGTGTGC	1.00E+00	0.00E+00	1	224	7.17%	5002.1	10.86%		KLF10(Zf)/HEK293-KLF10.GFP-ChIP-Seq(GSE58341)/Homer	GGGGGTGTGTCC	1.00E+00	0.00E+00	1	130	3.72%	3307.3	7.24%
"RAR:RXR(NR),DR5/ES-RAR-ChIP-Seq(GSE56893)/Homer"	AGGTCAAGGTCA	1.00E+00	0.00E+00	1	21	0.67%	1095.7	2.38%		ZEB1(Zf)/PDAC-ZEB1-ChIP-Seq(GSE64557)/Homer	VCAGGTRDRY	1.00E+00	0.00E+00	1	366	10.49%	8173.2	17.90%
RARa(NR)/K562-RARa-ChIP-Seq(Encode)/Homer	TTGAMCTTTG	1.00E+00	0.00E+00	1	886	28.35%	16004.6	34.76%		ZEB2(Zf)/SNU398-ZEB2-ChIP-Seq(GSE103048)/Homer	GNMCAGGTGTGC	1.00E+00	0.00E+00	1	192	5.50%	4451.8	9.75%
KLF10(Zf)/HEK293-KLF10.GFP-ChIP-Seq(GSE58341)/Homer	GGGGGTGTGTCC	1.00E+00	0.00E+00	1	136	4.35%	3612.8	7.85%		REST-NRSF(Zf)/Jurkat-NRSF-ChIP-Seq/Homer	GGMGCTGTCCATGGTGCTGA	1.00E+00	0.00E+00	1	0	0.00%	18.1	0.04%
RARg(NR)/ES-RARg-ChIP-Seq(GSE30538)/Homer	AGGTCAAGGTCA	1.00E+00	0.00E+00	1	3	0.10%	607.1	1.32%		LRF(Zf)/Erythroblasts-ZBTB7A-ChIP-Seq(GSE74977)/Homer	AAGACCCYYN	1.00E+00	0.00E+00	1	240	6.88%	5071.8	11.11%
GFX(?)/Promoter/Homer	ATTCTCGCGAGA	1.00E+00	0.00E+00	1	0	0.00%	7	0.02%		"E2A(bHLH),near_PU.1/Bcell-PU.1-ChIP-Seq(GSE21512)/Homer"	NVCACCTGBN	1.00E+00	0.00E+00	1	311	8.91%	6736.7	14.76%
"E2A(bHLH),near_PU.1/Bcell-PU.1-ChIP-Seq(GSE21512)/Homer"	NVCACCTGBN	1.00E+00	0.00E+00	1	338	10.82%	7518.9	16.33%		Slug(Zf)/Mesoderm-Snai2-ChIP-Seq(GSE61475)/Homer	SNGCACCTGCHS	1.00E+00	0.00E+00	1	84	2.41%	2388.4	5.23%
ZEB1(Zf)/PDAC-ZEB1-ChIP-Seq(GSE64557)/Homer	VCAGGTRDRY	1.00E+00	0.00E+00	1	404	12.93%	8883.9	19.29%		GFX(?)/Promoter/Homer	ATTCTCGCGAGA	1.00E+00	0.00E+00	1	0	0.00%	11.1	0.02%
REST-NRSF(Zf)/Jurkat-NRSF-ChIP-Seq/Homer	GGMGCTGTCCATGGTGCTGA	1.00E+00	0.00E+00	1	0	0.00%	27	0.06%		ZNF16(Zf)/HEK293-ZNF16.GFP-ChIP-Seq(GSE58341)/Homer	MACCTTCYATGGCTCCCTAKTGCCY	1.00E+00	0.00E+00	1	0	0.00%	34.8	0.08%
```
