## Supplemental Table 7 for "*In Vivo* CRISPR Screens Identify E3 Ligase Cop1 as a Modulator of Macrophage Infiltration and Cancer Immunotherapy Target"

```
Primers for sequencing library construction	Sequence
lentiCRIPR_1st_ Forward	AATGGACTATCATATGCTTACCGTAACTTGAAAGTATTTCG                                      
lentiCRISPR_ 1st_Reverse	GGAGTTCAGACGTGTGCTCTTCCGATCTCGGACTAGCCTTATTTTAACTTGCTATTTCTAGCTCTAAAAC
lentiCRIPR_2nd_ Forward	AATGATACGGCGACCACCGAGATCTACACTCTTTCCCTACACGACGCTCTTCCGATCTTCTTGTGGAAAGGACGAAACACCG
lentiCRIPR_2nd_Index1_ Reverse	CAAGCAGAAGACGGCATACGAGATATCACGTTGTGACTGGAGTTCAGACGTGTGCTCTTCCGATCT
lentiCRIPR_2nd_Index2_ Reverse	CAAGCAGAAGACGGCATACGAGATCGATGTTTGTGACTGGAGTTCAGACGTGTGCTCTTCCGATCT
lentiCRIPR_2nd_Index3_ Reverse	CAAGCAGAAGACGGCATACGAGATTTAGGCATGTGACTGGAGTTCAGACGTGTGCTCTTCCGATCT
lentiCRIPR_2nd_Index4_ Reverse	CAAGCAGAAGACGGCATACGAGATTGACCACTGTGACTGGAGTTCAGACGTGTGCTCTTCCGATCT
lentiCRIPR_2nd_Index5_ Reverse	CAAGCAGAAGACGGCATACGAGATACAGTGGTGTGACTGGAGTTCAGACGTGTGCTCTTCCGATCT
lentiCRIPR_2nd_Index6_ Reverse	CAAGCAGAAGACGGCATACGAGATGCCAATGTGTGACTGGAGTTCAGACGTGTGCTCTTCCGATCT
lentiCRIPR_2nd_Index7_ Reverse	CAAGCAGAAGACGGCATACGAGATCAGATCTGGTGACTGGAGTTCAGACGTGTGCTCTTCCGATCT
lentiCRIPR_2nd_Index8_ Reverse	CAAGCAGAAGACGGCATACGAGATACTTGATGGTGACTGGAGTTCAGACGTGTGCTCTTCCGATCT
lentiCRIPR_2nd_Index9_ Reverse	CAAGCAGAAGACGGCATACGAGATGATCAGCGGTGACTGGAGTTCAGACGTGTGCTCTTCCGATCT
lentiCRIPR_2nd_Index10_ Reverse	CAAGCAGAAGACGGCATACGAGATTAGCTTGTGTGACTGGAGTTCAGACGTGTGCTCTTCCGATCT
lentiCRIPR_2nd_Index11_ Reverse	CAAGCAGAAGACGGCATACGAGATGGCTACAGGTGACTGGAGTTCAGACGTGTGCTCTTCCGATCT
lentiCRIPR_2nd_Index12_ Reverse	CAAGCAGAAGACGGCATACGAGATCTTGTACTGTGACTGGAGTTCAGACGTGTGCTCTTCCGATCT
lentiCRIPR_2nd_Index13_ Reverse	CAAGCAGAAGACGGCATACGAGATTGGTTGTTGTGACTGGAGTTCAGACGTGTGCTCTTCCGATCT
lentiCRIPR_2nd_Index14_ Reverse	CAAGCAGAAGACGGCATACGAGATTCTCGGTTGTGACTGGAGTTCAGACGTGTGCTCTTCCGATCT
lentiCRIPR_2nd_Index15_ Reverse	CAAGCAGAAGACGGCATACGAGATTAAGCGTTGTGACTGGAGTTCAGACGTGTGCTCTTCCGATCT
lentiCRIPR_2nd_Index16_ Reverse	CAAGCAGAAGACGGCATACGAGATTCCGTCTTGTGACTGGAGTTCAGACGTGTGCTCTTCCGATCT
lentiCRIPR_2nd_Index17_ Reverse	CAAGCAGAAGACGGCATACGAGATTGTACCTTGTGACTGGAGTTCAGACGTGTGCTCTTCCGATCT
lentiCRIPR_2nd_Index18_ Reverse	CAAGCAGAAGACGGCATACGAGATTTCTGTGTGTGACTGGAGTTCAGACGTGTGCTCTTCCGATCT
lentiCRIPR_2nd_Index19_ Reverse	CAAGCAGAAGACGGCATACGAGATTCTGCTGTGTGACTGGAGTTCAGACGTGTGCTCTTCCGATCT
lentiCRIPR_2nd_Index20_ Reverse	CAAGCAGAAGACGGCATACGAGATTTGGAGGTGTGACTGGAGTTCAGACGTGTGCTCTTCCGATCT
lentiCRIPR_2nd_Index21_ Reverse	CAAGCAGAAGACGGCATACGAGATTCGAGCGTGTGACTGGAGTTCAGACGTGTGCTCTTCCGATCT
lentiCRIPR_2nd_Index22_ Reverse	CAAGCAGAAGACGGCATACGAGATTGATACGTGTGACTGGAGTTCAGACGTGTGCTCTTCCGATCT
lentiCRIPR_2nd_Index23_ Reverse	CAAGCAGAAGACGGCATACGAGATGTGCTACCGTGACTGGAGTTCAGACGTGTGCTCTTCCGATCT
lentiCRIPR_2nd_Index24_ Reverse	CAAGCAGAAGACGGCATACGAGATGGTTGGACGTGACTGGAGTTCAGACGTGTGCTCTTCCGATCT
Crispr_library_sequencing	GCTCTTCCGATCTTCTTGTGGAAAGGACGAAACACCG
Crispr_library_index_sequencing	CATCGCCCACAGGTACAGTGCAGGGGAAAGAATAGTAGA
	
Primers for real-time reverse transcription-PCR	Sequence
GAPDH_qPCR_Forward	AGCCACATCGCTCAGACAC
GAPDH_qPCR_ Reverse	GCCCAATACGACCAAATCC
Cop1_qPCR_Forward	TAGCAGTAGGAAGCGACCTCT
Cop1_qPCR_ Reverse	TGCCTCCTCAATCATATCAAAGC
Cebpd_qPCR_Forward	CGACTTCAGCGCCTACATTGA
Cebpd_qPCR_ Reverse	GAAGAGGTCGGCGAAGAGTT
Trib2_qPCR_Forward	TATATGCCTGGAACGGTACAAGA
Trib2_qPCR_ Reverse	GTGGGCTGGGATGTAGTTCTG
	
sgRNAs for gene knockout	Sequence
sgRNA_Rosa26_Forward	CACCGCCGGGGCCGCCTAAAGAAG
sgRNA_Rosa26_Reverse	AAACCTTCTTTAGGCGGCCCCGGC
sgRNA_Cop1_Forward#1	CACCGGATGGTCTTACCAAAAGCTG
sgRNA_Cop1_Reverse#1	AAACCAGCTTTTGGTAAGACCATCC
sgRNA_Cop1_Forward#2	CACCGAAGCTCCTTCTCCATCACAC
sgRNA_Cop1_Reverse#2	AAACGTGTGATGGAGAAGGAGCTTC
sgRNA_Cop1_Forward#3	CACCGGCTCACCTTAATTGTACCC
sgRNA_Cop1_Reverse#3	AAACGGGTACAATTAAGGTGAGCC
sgRNA_Stat1_Forward#1	CACCGATGCCAGTTGCATGCGCGG
sgRNA_Stat1_Reverse#1	AAACCCGCGCATGCAACTGGCATC
sgRNA_Stat1_Forward#2	CACCGCTCGTAGCACCAGAACCGA
sgRNA_Stat1_Reverse#2	AAACTCGGTTCTGGTGCTACGAGC
sgRNA_Stat1_Forward#3	CACCGTCTGCAGAGGATGTCACAG
sgRNA_Stat1_Reverse#3	AAACCTGTGACATCCTCTGCAGAC
sgRNA_Jak1_Forward#1	CACCGTCACCACTTCCGTGTGCGC
sgRNA_Jak1_Reverse#1	AAACGCGCACACGGAAGTGGTGAC
sgRNA_Jak1_Forward#2	CACCGATCAAATCATACTGTCCCT
sgRNA_Jak1_Reverse#2	AAACAGGGACAGTATGATTTGATC
sgRNA_Jak1_Forward#3	CACCGAGTATCTGTTTGCACAGGT
sgRNA_Jak1_Reverse#3	AAACACCTGTGCAAACAGATACTC
	
Primers for overexpression	Sequence
pEF1a-Cop1_Kozak_Forward	AGGTGTCGTGAGCTCGAGGATCCGCCACCATGTCAGGTAGCCGCCAG
pEF1a-Cop1_Reverse	AAGCGCCTCCCCTACCCGAATTCTTATACCAATTCTAGCACCTTAATTGTACCCTG
Cyto_and_Mem-OVA-Forward	AGTCAACCGGTAATTCATGGGCTCCATCGGCG
Solu-Ova-Forward	AGTCAACCGGTAATTCATGATGGATCAAGCCAGATCAGC
Solu_Cyto_Mem-OVA-Reverse	AGTCAGGATCCCTTAAGGGGAAACACATCTGCCAAAGAAG
Oval-Forward	AGTCAACCGGTTTCACCATGGGCTCCATCGGT
Oval-Reverse	AGTCAGGATCCTTCTTTTTAAGGGGAAACACATCTGCCAA
```
